## Supplementary material for "Finding the best cell lines across pan-cancer to use in pre-clinical research as a proxy for patient tumor samples considering immune cells, multi-omics, and cancer pathways": Code3_Table 2_Table 3

```
## This script is for computing micro, macro and weighted-macro concordant scores for Table 2 and Table 3
## Before running this script, we need to run "Supplemental Figure S1.R" for "_CDplot_patient_cellline_pair_drug_response.Rda" files, "_Drug_cdplot.filtered5.methods.rda" files
## Author: Banabithi Bose
## Date: 01/01/2022

fileNames1 <- c(
  "ACC",
  "BLCA",
  "BRCA",
  "CESC",
  "DLBC",
  "ESCA",
  "GBM",
  "HNSC",
  "KIRC",
  "LGG",
  "LIHC",
  "LUAD",
  "LUSC",
  "MESO",
  "OV",
  "PAAD",
  "SKCM",
  "STAD",
  "THCA"
)

for (i in 1:19) {
  load(
    paste0(
      "~/EXTENDED_CTDPathSim/",
      f,
      "/",
      f,
      "_Drug_cdplot.filtered5.methods.rda"
    )
  )
  
  D$matching_percentage <-
    as.numeric(as.character(D$matching_percentage))
  D$mismatch_percentage <-
    as.numeric(as.character(D$mismatch_percentage))
  D <- na.omit(D)
  
  #No. of drugs for cancer "f"
  drugs <- unique(as.character(D$drug))
  
  d <- data.table("", "", "", "", "", "", "", "", "", "")
  colnames(d) <-
    c(
      "percentile",
      "cancer",
      "drug",
      "method",
      "lowSim",
      "low.match.percentage",
      "low.mismatch.percentage",
      "highSim",
      "high.match.percentage",
      "high.mismatch.percentage"
    )
  
  ff <- function(drugs) {
    D1 <- D[D$drug == drugs,]
    
    ##For CTDPathSim2.0
    D1.ctd2 <- D1[D1$method == "CTDPathSim2",]
    D1.ctd2$sim <- as.numeric(as.character(D1.ctd2$sim))
    D1.ctd2$cum.response <-
      as.factor(as.character(D1.ctd2$cum.response))
    s1 <- D1.ctd2[D1.ctd2$sim > 1, 4]
    s2 <- D1.ctd2[D1.ctd2$sim < (-1), 4]
    
    
    QL <-
      c(
        quantile(s2$sim, .30),
        quantile(s2$sim, .20),
        quantile(s2$sim, .10),
        quantile(s2$sim, .10)
      )
    QH <-
      c(
        quantile(s1$sim, .70),
        quantile(s1$sim, .80),
        quantile(s1$sim, .90),
        quantile(s1$sim, .70)
      )
    
    d1 <- data.frame("", "", "", "", "", "", "", "", "", "")
    colnames(d1) <-
      c(
        "percentile",
        "cancer",
        "drug",
        "method",
        "lowSim",
        "low.match.percentage",
        "low.mismatch.percentage",
        "highSim",
        "high.match.percentage",
        "high.mismatch.percentage"
      )
    
    
    z = as.integer(1:4)
    for (j in z) {
      x_min <- D1.ctd2[D1.ctd2$sim < QL[j] + 0.01,]
      
      x_max <- D1.ctd2[D1.ctd2$sim > QH[j] - 0.01,]
      
      if (nrow(x_min) == 0 | nrow(x_max) == 0) {
        d1 <- d
        
      } else{
        x_min <- x_min
        x_max <- x_max
        
        
        x_min$cum.response <-
          as.numeric(as.character(x_min$cum.response))
        x_max$cum.response <-
          as.numeric(as.character(x_max$cum.response))
        
        
        d <-
          data.table(
            cbind(
              j,
              f,
              drugs,
              "CTDPathSim2",
              QL[j],
              nrow(x_min[x_min$cum.response == 1, "cum.response"]) / nrow(x_min),
              nrow(x_min[x_min$cum.response == 0, "cum.response"]) / nrow(x_min),
              QH[j],
              nrow(x_max[x_max$cum.response == 1, "cum.response"]) / nrow(x_max),
              nrow(x_max[x_max$cum.response == 0, "cum.response"]) / nrow(x_max)
            )
          )
        
        colnames(d) <-
          c(
            "percentile",
            "cancer",
            "drug",
            "method",
            "lowSim",
            "low.match.percentage",
            "low.mismatch.percentage",
            "highSim",
            "high.match.percentage",
            "high.mismatch.percentage"
          )
        
        d1 <- rbind(d1, d)
        
      }
    }
    
    method1 <- d1[-1,]
    
    ## CTDPathSim1.0
    D1.ctd2 <- D1[D1$method == "CTDPathSim",]
    D1.ctd2$sim <- as.numeric(as.character(D1.ctd2$sim))
    
    s1 <- D1.ctd2[D1.ctd2$sim > 1, 4]
    s2 <- D1.ctd2[D1.ctd2$sim < (-1), 4]
    
    
    QL <-
      c(
        quantile(s2$sim, .30),
        quantile(s2$sim, .20),
        quantile(s2$sim, .10),
        quantile(s2$sim, .10)
      )
    QH <-
      c(
        quantile(s1$sim, .70),
        quantile(s1$sim, .80),
        quantile(s1$sim, .90),
        quantile(s1$sim, .70)
      )
    
    d1 <- data.frame("", "", "", "", "", "", "", "", "", "")
    colnames(d1) <-
      c(
        "percentile",
        "cancer",
        "drug",
        "method",
        "lowSim",
        "low.match.percentage",
        "low.mismatch.percentage",
        "highSim",
        "high.match.percentage",
        "high.mismatch.percentage"
      )
    
    
    z = as.integer(1:4)
    for (j in z) {
      x_min <- D1.ctd2[D1.ctd2$sim < QL[j] + 0.01,]
      
      x_max <- D1.ctd2[D1.ctd2$sim > QH[j] - 0.01,]
      
      if (nrow(x_min) == 0 | nrow(x_max) == 0) {
        d1 <- d
        
      } else{
        x_min <- x_min
        x_max <- x_max
        
        x_min$cum.response <-
          as.numeric(as.character(x_min$cum.response))
        x_max$cum.response <-
          as.numeric(as.character(x_max$cum.response))
        
        
        d <-
          data.table(
            cbind(
              j,
              f,
              drugs,
              "CTDPathSim",
              QL[j],
              nrow(x_min[x_min$cum.response == 1, "cum.response"]) / nrow(x_min),
              nrow(x_min[x_min$cum.response == 0, "cum.response"]) / nrow(x_min),
              QH[j],
              nrow(x_max[x_max$cum.response == 1, "cum.response"]) / nrow(x_max),
              nrow(x_max[x_max$cum.response == 0, "cum.response"]) / nrow(x_max)
            )
          )
        
        colnames(d) <-
          c(
            "percentile",
            "cancer",
            "drug",
            "method",
            "lowSim",
            "low.match.percentage",
            "low.mismatch.percentage",
            "highSim",
            "high.match.percentage",
            "high.mismatch.percentage"
          )
        
        d1 <- rbind(d1, d)
        
      }
    }
    ############
    method2 <- d1[-1,]
    
    ## For TSI method
    D1.ctd2 <- D1[D1$method == "SVDmethod",]
    D1.ctd2$sim <- as.numeric(as.character(D1.ctd2$sim))
    
    s1 <- D1.ctd2[D1.ctd2$sim > 0, 4]###Changing the upper threshold
    s2 <-
      D1.ctd2[D1.ctd2$sim < 0, 4] ###Changing the lower threshold
    
    
    QL <-
      c(
        quantile(s2$sim, .30),
        quantile(s2$sim, .20),
        quantile(s2$sim, .10),
        quantile(s2$sim, .10)
      )
    QH <-
      c(
        quantile(s1$sim, .70),
        quantile(s1$sim, .80),
        quantile(s1$sim, .90),
        quantile(s1$sim, .70)
      )
    
    d1 <- data.frame("", "", "", "", "", "", "", "", "", "")
    colnames(d1) <-
      c(
        "percentile",
        "cancer",
        "drug",
        "method",
        "lowSim",
        "low.match.percentage",
        "low.mismatch.percentage",
        "highSim",
        "high.match.percentage",
        "high.mismatch.percentage"
      )
    
    
    z = as.integer(1:4)
    
    for (j in z) {
      x_min <- D1.ctd2[D1.ctd2$sim < QL[j] + 0.01,]
      
      x_max <- D1.ctd2[D1.ctd2$sim > QH[j] - 0.01,]
      
      if (nrow(x_min) == 0 | nrow(x_max) == 0) {
        d1 <- d
        
      } else{
        x_min <- x_min
        x_max <- x_max
        
        x_min$cum.response <-
          as.numeric(as.character(x_min$cum.response))
        x_max$cum.response <-
          as.numeric(as.character(x_max$cum.response))
        
        
        d <-
          data.table(
            cbind(
              j,
              f,
              drugs,
              "SVDmethod",
              QL[j],
              nrow(x_min[x_min$cum.response == 1, "cum.response"]) / nrow(x_min),
              nrow(x_min[x_min$cum.response == 0, "cum.response"]) / nrow(x_min),
              QH[j],
              nrow(x_max[x_max$cum.response == 1, "cum.response"]) / nrow(x_max),
              nrow(x_max[x_max$cum.response == 0, "cum.response"]) / nrow(x_max)
            )
          )
        
        colnames(d) <-
          c(
            "percentile",
            "cancer",
            "drug",
            "method",
            "lowSim",
            "low.match.percentage",
            "low.mismatch.percentage",
            "highSim",
            "high.match.percentage",
            "high.mismatch.percentage"
          )
        
        d1 <- rbind(d1, d)
        
      }
    }
    ############
    method3 <- d1[-1,]
    
    ## For TC analysis
    D1.ctd2 <- D1[D1$method == "TCanalysis",]
    D1.ctd2$sim <- as.numeric(as.character(D1.ctd2$sim))
    
    s1 <- D1.ctd2[D1.ctd2$sim > 1, 4]
    s2 <- D1.ctd2[D1.ctd2$sim < (-1), 4]
    
    
    QL <-
      c(
        quantile(s2$sim, .30),
        quantile(s2$sim, .20),
        quantile(s2$sim, .10),
        quantile(s2$sim, .10)
      )
    QH <-
      c(
        quantile(s1$sim, .70),
        quantile(s1$sim, .80),
        quantile(s1$sim, .90),
        quantile(s1$sim, .70)
      )
    
    d1 <- data.frame("", "", "", "", "", "", "", "", "", "")
    colnames(d1) <-
      c(
        "percentile",
        "cancer",
        "drug",
        "method",
        "lowSim",
        "low.match.percentage",
        "low.mismatch.percentage",
        "highSim",
        "high.match.percentage",
        "high.mismatch.percentage"
      )
    
    
    z = as.integer(1:4)
    for (j in z) {
      x_min <- D1.ctd2[D1.ctd2$sim < QL[j] + 0.01,]
      
      x_max <- D1.ctd2[D1.ctd2$sim > QH[j] - 0.01,]
      
      if (nrow(x_min) == 0 | nrow(x_max) == 0) {
        d1 <- d
        
      } else{
        x_min <- x_min
        x_max <- x_max
        
        x_min$cum.response <-
          as.numeric(as.character(x_min$cum.response))
        x_max$cum.response <-
          as.numeric(as.character(x_max$cum.response))
        
        
        d <-
          data.table(
            cbind(
              j,
              f,
              drugs,
              "TCanalysis",
              QL[j],
              nrow(x_min[x_min$cum.response == 1, "cum.response"]) / nrow(x_min),
              nrow(x_min[x_min$cum.response == 0, "cum.response"]) / nrow(x_min),
              QH[j],
              nrow(x_max[x_max$cum.response == 1, "cum.response"]) / nrow(x_max),
              nrow(x_max[x_max$cum.response == 0, "cum.response"]) / nrow(x_max)
            )
          )
        
        colnames(d) <-
          c(
            "percentile",
            "cancer",
            "drug",
            "method",
            "lowSim",
            "low.match.percentage",
            "low.mismatch.percentage",
            "highSim",
            "high.match.percentage",
            "high.mismatch.percentage"
          )
        
        d1 <- rbind(d1, d)
        
      }
    }
    ############
    method4 <- d1[-1,]
    
    ###Celligner
    D1.ctd2 <- D1[D1$method == "Celligner",]
    D1.ctd2$sim <- as.numeric(as.character(D1.ctd2$sim))
    
    s1 <- D1.ctd2[D1.ctd2$sim > 1, 4]
    s2 <- D1.ctd2[D1.ctd2$sim < (-1), 4]
    
    
    QL <-
      c(
        quantile(s2$sim, .30),
        quantile(s2$sim, .20),
        quantile(s2$sim, .10),
        quantile(s2$sim, .10)
      )
    QH <-
      c(
        quantile(s1$sim, .70),
        quantile(s1$sim, .80),
        quantile(s1$sim, .90),
        quantile(s1$sim, .70)
      )
    
    d1 <- data.frame("", "", "", "", "", "", "", "", "", "")
    colnames(d1) <-
      c(
        "percentile",
        "cancer",
        "drug",
        "method",
        "lowSim",
        "low.match.percentage",
        "low.mismatch.percentage",
        "highSim",
        "high.match.percentage",
        "high.mismatch.percentage"
      )
    
    
    z = as.integer(1:4)
    for (j in z) {
      x_min <- D1.ctd2[D1.ctd2$sim < QL[j] + 0.01,]
      
      x_max <- D1.ctd2[D1.ctd2$sim > QH[j] - 0.01,]
      
      if (nrow(x_min) == 0 | nrow(x_max) == 0) {
        d1 <- d
        
      } else{
        x_min <- x_min
        x_max <- x_max
        
        x_min$cum.response <-
          as.numeric(as.character(x_min$cum.response))
        x_max$cum.response <-
          as.numeric(as.character(x_max$cum.response))
        
        
        d <-
          data.table(
            cbind(
              j,
              f,
              drugs,
              "Celligner",
              QL[j],
              nrow(x_min[x_min$cum.response == 1, "cum.response"]) / nrow(x_min),
              nrow(x_min[x_min$cum.response == 0, "cum.response"]) / nrow(x_min),
              QH[j],
              nrow(x_max[x_max$cum.response == 1, "cum.response"]) / nrow(x_max),
              nrow(x_max[x_max$cum.response == 0, "cum.response"]) / nrow(x_max)
            )
          )
        
        colnames(d) <-
          c(
            "percentile",
            "cancer",
            "drug",
            "method",
            "lowSim",
            "low.match.percentage",
            "low.mismatch.percentage",
            "highSim",
            "high.match.percentage",
            "high.mismatch.percentage"
          )
        
        d1 <- rbind(d1, d)
        
      }
    }
    ############
    method5 <- d1[-1,]
    
    M <- rbind(method1, method2, method3, method4, method5)
    return(M)
    
  }
  
  M <- rbindlist(lapply(drugs, ff))
  save(M,
       file = paste0(
         "~/EXTENDED_CTDPathSim/",
         f,
         "/",
         f,
         "_Drug_cdplot_Final4.rda"
       ))
  
}

## NEXT WORK IS FOLLOWING
## WE WILL USE 80,20 THRESHOLD

fileNames1 <- c(
  "ACC",
  "BLCA",
  "BRCA",
  "CESC",
  "DLBC",
  "ESCA",
  "GBM",
  "HNSC",
  "KIRC",
  "LGG",
  "LIHC",
  "LUAD",
  "LUSC",
  "MESO",
  "OV",
  "PAAD",
  "SKCM",
  "STAD",
  "THCA"
)
for (i in 1:19) {
  load(paste0(
    "~/EXTENDED_CTDPathSim/",
    f,
    "/",
    f,
    "_Drug_cdplot_Final4.rda"
  ))
  
  ##No.of drugs
  drugs <- unique(as.character(M$drug))
  Mper1 <- M[M$percentile == 2,]
  M_percentile_1 <- data.frame("", "", "", "", "", "", "")
  colnames(M_percentile_1) <-
    c("percentile",
      "cancer",
      "drug",
      "method",
      "Good",
      "Bad",
      "Linear")
  for (i in 1:length(drugs)) {
    M1 <- Mper1[Mper1$drug == drugs[i],]
    M1$low.match.percentage <-
      as.numeric(as.character(M1$low.match.percentage))
    M1$low.mismatch.percentage <-
      as.numeric(as.character(M1$low.mismatch.percentage))
    M1$high.match.percentage <-
      as.numeric(as.character(M1$high.match.percentage))
    M1$high.mismatch.percentage <-
      as.numeric(as.character(M1$high.mismatch.percentage))
    
    M1$Concordance <-
      M1$high.match.percentage - M1$low.match.percentage ##greater than 1 is good
    M1$Good <- 0
    M1[M1$Concordance >= 0.1, "Good"] <- 1
    M1$Bad <- 0
    M1[M1$Concordance <= (-0.1), "Bad"] <- 1
    M1$Linear1 <- M1$Good + M1$Bad
    M1$Linear <- 0
    M1[M1$Linear1 < 1, "Linear"] <- 1
    
    M_percentile1 <- M1[, c(1:4, 12, 13, 15)]
    M_percentile1$percentile <- "0.80 & 0.20"
    
    M_percentile_1 <- rbind(M_percentile_1, M_percentile1)
    
  }
  M_percentile_1 <- M_percentile_1[-1,]
  
  ## CTDPathSim2.0
  CTDPathSim2 <-
    M_percentile_1[M_percentile_1$method == "CTDPathSim2",]
  CTDPathSim2.good <-
    sum(as.numeric(as.character(CTDPathSim2$Good)))
  CTDPathSim2.bad <- sum(as.numeric(as.character(CTDPathSim2$Bad)))
  CTDPathSim2.linear <-
    sum(as.numeric(as.character(CTDPathSim2$Linear)))
  
  good <-
    sum(as.integer(as.character(CTDPathSim2$Good))) / nrow(CTDPathSim2)
  bad <-
    sum(as.integer(as.character(CTDPathSim2$Bad)) / nrow(CTDPathSim2))
  linear <-
    sum(as.integer(as.character(CTDPathSim2$Linear)) / nrow(CTDPathSim2))
  D1 <-
    data.table(cbind(f, "CTDPathSim2", "0.80 & 0.20"), good, bad, linear)
  colnames(D1) <-
    c("cancer", "method", "percentile", "good", "bad", "linear")
  
  
  ## CTDPathSim1.0
  CTDPathSim <-
    M_percentile_1[M_percentile_1$method == "CTDPathSim",]
  CTDPathSim.good <- sum(as.numeric(as.character(CTDPathSim$Good)))
  CTDPathSim.bad <- sum(as.numeric(as.character(CTDPathSim$Bad)))
  CTDPathSim.linear <-
    sum(as.numeric(as.character(CTDPathSim$Linear)))
  
  good <-
    sum(as.integer(as.character(CTDPathSim$Good))) / nrow(CTDPathSim)
  bad <-
    sum(as.integer(as.character(CTDPathSim$Bad)) / nrow(CTDPathSim))
  linear <-
    sum(as.integer(as.character(CTDPathSim$Linear)) / nrow(CTDPathSim))
  D2 <-
    data.table(cbind(f, "CTDPathSim", "0.80 & 0.20"), good, bad, linear)
  colnames(D2) <-
    c("cancer", "method", "percentile", "good", "bad", "linear")
  
  ## TSI method
  SVDMethod <-
    M_percentile_1[M_percentile_1$method == "SVDmethod",]
  SVDMethod.good <- sum(as.numeric(as.character(SVDMethod$Good)))
  SVDMethod.bad <- sum(as.numeric(as.character(SVDMethod$Bad)))
  SVDMethod.linear <-
    sum(as.numeric(as.character(SVDMethod$Linear)))
  
  good <-
    sum(as.integer(as.character(SVDMethod$Good))) / nrow(SVDMethod)
  bad <-
    sum(as.integer(as.character(SVDMethod$Bad)) / nrow(SVDMethod))
  linear <-
    sum(as.integer(as.character(SVDMethod$Linear)) / nrow(SVDMethod))
  D3 <-
    data.table(cbind(f, "SVDMethod", "0.80 & 0.20"), good, bad, linear)
  colnames(D3) <-
    c("cancer", "method", "percentile", "good", "bad", "linear")
  
  
  ##TCanalysis
  TCanalysis <-
    M_percentile_1[M_percentile_1$method == "TCanalysis",]
  TCanalysis.good <- sum(as.numeric(as.character(TCanalysis$Good)))
  TCanalysis.bad <- sum(as.numeric(as.character(TCanalysis$Bad)))
  TCanalysis.linear <-
    sum(as.numeric(as.character(TCanalysis$Linear)))
  
  good <-
    sum(as.integer(as.character(TCanalysis$Good))) / nrow(TCanalysis)
  bad <-
    sum(as.integer(as.character(TCanalysis$Bad)) / nrow(TCanalysis))
  linear <-
    sum(as.integer(as.character(TCanalysis$Linear)) / nrow(TCanalysis))
  D4 <-
    data.table(cbind(f, "TCanalysis", "0.80 & 0.20"), good, bad, linear)
  colnames(D4) <-
    c("cancer", "method", "percentile", "good", "bad", "linear")
  
  #########
  
  ##Celligner
  Celligner <-
    M_percentile_1[M_percentile_1$method == "Celligner",]
  Celligner.good <- sum(as.numeric(as.character(Celligner$Good)))
  Celligner.bad <- sum(as.numeric(as.character(Celligner$Bad)))
  Celligner.linear <-
    sum(as.numeric(as.character(Celligner$Linear)))
  
  good <-
    sum(as.integer(as.character(Celligner$Good))) / nrow(Celligner)
  bad <-
    sum(as.integer(as.character(Celligner$Bad)) / nrow(Celligner))
  linear <-
    sum(as.integer(as.character(Celligner$Linear)) / nrow(Celligner))
  D5 <-
    data.table(cbind(f, "Celligner", "0.80 & 0.20"), good, bad, linear)
  colnames(D5) <-
    c("cancer", "method", "percentile", "good", "bad", "linear")
  
  Cancer.stat.percentile.80.20 <- rbind(D1, D2, D3, D4, D5)
  save(
    Cancer.stat.percentile.80.20,
    file = paste0(
      "~/EXTENDED_CTDPathSim/",
      f,
      "/",
      f,
      "_Cancer.stat.percentile.Percentage3.Rda"
    )
  )
  
}

## Computing micro concordant scores using C1 and C2 for Table 2

## For CTDPathSim2.0
fileNames1 <- c(
  "ACC",
  "BLCA",
  "BRCA",
  "CESC",
  "DLBC",
  "ESCA",
  "GBM",
  "HNSC",
  "KIRC",
  "LGG",
  "LIHC",
  "LUAD",
  "LUSC",
  "MESO",
  "OV",
  "PAAD",
  "SKCM",
  "STAD",
  "THCA"
)
S <- data.frame("", "", "", "", "", "", "")
colnames(S) <-
  c("cancer",
    "no.of.drugs",
    "drugs",
    "good1",
    "bad1",
    "good2",
    "bad2")

for (i in 1:19) {
  load(
    paste0(
      "~/backup/EXTENDED_CTDPathSim/",
      f,
      "/",
      f,
      "_Cancer.stat.percentile.Percentage3.Rda"
    )
  )
  load(paste0(
    "~/backup/EXTENDED_CTDPathSim/",
    f,
    "/",
    f,
    "_Drug_cdplot_Final4.rda"
  ))
  
  S1 <- na.omit(Cancer.stat.percentile.80.20)
  
  S1 <- S1[S1$method == "CTDPathSim2"]
  colnames(S1) <-
    c("cancer", "method", "percentile", "good", "bad", "linear")
  no.of.drugs <- unique(M[M$method == "CTDPathSim2", 3])
  S1$drugs <- nrow(no.of.drugs)
  
  S1$good <- as.numeric(as.character(S1$good))
  S1$bad <- as.numeric(as.character(S1$bad))
  S1$linear <- as.numeric(as.character(S1$linear))
  S1$drugs <- as.numeric(as.character(S1$drugs))
  S1$good <- round(S1$good * S1$drugs)
  S1$bad <- round(S1$bad * S1$drugs)
  S1$linear <- round(S1$linear * S1$drugs)
  
  ##Score 1
  Score1.good.score <-
    as.numeric(as.character(S1$good / S1$drugs)) #0.42
  Score1.bad.score <- as.numeric(as.character(S1$bad / S1$drugs))
  
  ##Score 2
  Score2.good.score <-
    as.numeric(as.character(S1$good / (S1$good + S1$bad)))
  Score2.bad.score <-
    as.numeric(as.character(S1$bad / (S1$good + S1$bad)))
  
  S2 <-
    as.data.frame(
      cbind(
        f,
        S1$drugs,
        paste(as.character(unique(M$drug)), collapse = ', '),
        Score1.good.score,
        Score1.bad.score,
        Score2.good.score,
        Score2.bad.score
      )
    )
  colnames(S2) <-
    c("cancer",
      "no.of.drugs",
      "drugs",
      "good1",
      "bad1",
      "good2",
      "bad2")
  S <- unique(rbind(S, S2))
}
S <- S[-1,]
S$good1 <- as.numeric(as.character(S$good1))
S$good1 <- round(S$good1, 1)
S$bad1 <- as.numeric(as.character(S$bad1))
S$bad1 <- round(S$bad1, 1)

S$good2 <- as.numeric(as.character(S$good2))
S$good2 <- round(S$good2, 1)
S$bad2 <- as.numeric(as.character(S$bad2))
S$bad2 <- round(S$bad2, 1)
S$no.of.drugs <- as.numeric(as.character(S$no.of.drugs))
S <- cbind("CTD2.0", S)
save(S, file = "~/backup/EXTENDED_CTDPathSim/CTDPathSim_Evaluation_Scripts_Figures/CTD2.0_cancer_drug_con_discord.Rda")

## For CTDPathSim1.0
fileNames1 <- c(
  "ACC",
  "BLCA",
  "BRCA",
  "CESC",
  "DLBC",
  "ESCA",
  "GBM",
  "HNSC",
  "KIRC",
  "LGG",
  "LIHC",
  "LUAD",
  "LUSC",
  "MESO",
  "OV",
  "PAAD",
  "SKCM",
  "STAD",
  "THCA"
)
S <- data.frame("", "", "", "", "", "", "")
colnames(S) <-
  c("cancer",
    "no.of.drugs",
    "drugs",
    "good1",
    "bad1",
    "good2",
    "bad2")

for (i in 1:19) {
  load(
    paste0(
      "~/backup/EXTENDED_CTDPathSim/",
      f,
      "/",
      f,
      "_Cancer.stat.percentile.Percentage3.Rda"
    )
  )
  load(paste0(
    "~/backup/EXTENDED_CTDPathSim/",
    f,
    "/",
    f,
    "_Drug_cdplot_Final4.rda"
  ))
  
  S1 <- na.omit(Cancer.stat.percentile.80.20)
  
  S1 <- S1[S1$method == "CTDPathSim"]
  colnames(S1) <-
    c("cancer", "method", "percentile", "good", "bad", "linear")
  no.of.drugs <- unique(M[M$method == "CTDPathSim", 3])
  S1$drugs <- nrow(no.of.drugs)
  
  S1$good <- as.numeric(as.character(S1$good))
  S1$bad <- as.numeric(as.character(S1$bad))
  S1$linear <- as.numeric(as.character(S1$linear))
  S1$drugs <- as.numeric(as.character(S1$drugs))
  S1$good <- round(S1$good * S1$drugs)
  S1$bad <- round(S1$bad * S1$drugs)
  S1$linear <- round(S1$linear * S1$drugs)
  
  ##Score 1
  Score1.good.score <-
    as.numeric(as.character(S1$good / S1$drugs)) #0.42
  Score1.bad.score <- as.numeric(as.character(S1$bad / S1$drugs))
  
  ##Score 2
  Score2.good.score <-
    as.numeric(as.character(S1$good / (S1$good + S1$bad)))
  Score2.bad.score <-
    as.numeric(as.character(S1$bad / (S1$good + S1$bad)))
  
  S2 <-
    as.data.frame(
      cbind(
        f,
        S1$drugs,
        paste(as.character(unique(M$drug)), collapse = ', '),
        Score1.good.score,
        Score1.bad.score,
        Score2.good.score,
        Score2.bad.score
      )
    )
  colnames(S2) <-
    c("cancer",
      "no.of.drugs",
      "drugs",
      "good1",
      "bad1",
      "good2",
      "bad2")
  S <- unique(rbind(S, S2))
}
S <- S[-1,]
S$good1 <- as.numeric(as.character(S$good1))
S$good1 <- round(S$good1, 1)
S$bad1 <- as.numeric(as.character(S$bad1))
S$bad1 <- round(S$bad1, 1)

S$good2 <- as.numeric(as.character(S$good2))
S$good2 <- round(S$good2, 1)
S$bad2 <- as.numeric(as.character(S$bad2))
S$bad2 <- round(S$bad2, 1)
S$no.of.drugs <- as.numeric(as.character(S$no.of.drugs))
S <- cbind("CTD1.0", S)
save(S, file = "~/backup/EXTENDED_CTDPathSim/CTDPathSim_Evaluation_Scripts_Figures/CTD1.0_cancer_drug_con_discord.Rda")

## For TC analysis

fileNames1 <- c(
  "ACC",
  "BLCA",
  "BRCA",
  "CESC",
  "DLBC",
  "ESCA",
  "GBM",
  "HNSC",
  "KIRC",
  "LGG",
  "LIHC",
  "LUAD",
  "LUSC",
  "MESO",
  "OV",
  "PAAD",
  "SKCM",
  "STAD",
  "THCA"
)
S <- data.frame("", "", "", "", "", "", "")
colnames(S) <-
  c("cancer",
    "no.of.drugs",
    "drugs",
    "good1",
    "bad1",
    "good2",
    "bad2")

for (i in 1:19) {
  load(
    paste0(
      "~/backup/EXTENDED_CTDPathSim/",
      f,
      "/",
      f,
      "_Cancer.stat.percentile.Percentage3.Rda"
    )
  )
  load(paste0(
    "~/backup/EXTENDED_CTDPathSim/",
    f,
    "/",
    f,
    "_Drug_cdplot_Final4.rda"
  ))
  
  S1 <- na.omit(Cancer.stat.percentile.80.20)
  
  S1 <- S1[S1$method == "TCanalysis"]
  colnames(S1) <-
    c("cancer", "method", "percentile", "good", "bad", "linear")
  no.of.drugs <- unique(M[M$method == "TCanalysis", 3])
  S1$drugs <- nrow(no.of.drugs)
  
  S1$good <- as.numeric(as.character(S1$good))
  S1$bad <- as.numeric(as.character(S1$bad))
  S1$linear <- as.numeric(as.character(S1$linear))
  S1$drugs <- as.numeric(as.character(S1$drugs))
  S1$good <- round(S1$good * S1$drugs)
  S1$bad <- round(S1$bad * S1$drugs)
  S1$linear <- round(S1$linear * S1$drugs)
  
  ##Score 1 (i.e., C1)
  Score1.good.score <-
    as.numeric(as.character(S1$good / S1$drugs)) #0.42
  Score1.bad.score <- as.numeric(as.character(S1$bad / S1$drugs))
  
  ##Score 2 (i.e., C2)
  Score2.good.score <-
    as.numeric(as.character(S1$good / (S1$good + S1$bad)))
  Score2.bad.score <-
    as.numeric(as.character(S1$bad / (S1$good + S1$bad)))
  
  S2 <-
    as.data.frame(
      cbind(
        f,
        S1$drugs,
        paste(as.character(unique(M$drug)), collapse = ', '),
        Score1.good.score,
        Score1.bad.score,
        Score2.good.score,
        Score2.bad.score
      )
    )
  colnames(S2) <-
    c("cancer",
      "no.of.drugs",
      "drugs",
      "good1",
      "bad1",
      "good2",
      "bad2")
  S <- unique(rbind(S, S2))
}
S <- S[-1,]
S$good1 <- as.numeric(as.character(S$good1))
S$good1 <- round(S$good1, 1)
S$bad1 <- as.numeric(as.character(S$bad1))
S$bad1 <- round(S$bad1, 1)

S$good2 <- as.numeric(as.character(S$good2))
S$good2 <- round(S$good2, 1)
S$bad2 <- as.numeric(as.character(S$bad2))
S$bad2 <- round(S$bad2, 1)
S$no.of.drugs <- as.numeric(as.character(S$no.of.drugs))
S <- cbind("TCanalysis", S)
save(S, file = "~/backup/EXTENDED_CTDPathSim/CTDPathSim_Evaluation_Scripts_Figures/TCanalysis_cancer_drug_con_discord.Rda")

## For Celligner
fileNames1 <- c(
  "ACC",
  "BLCA",
  "BRCA",
  "CESC",
  "DLBC",
  "ESCA",
  "GBM",
  "HNSC",
  "KIRC",
  "LGG",
  "LIHC",
  "LUAD",
  "LUSC",
  "MESO",
  "OV",
  "PAAD",
  "SKCM",
  "STAD",
  "THCA"
)
S <- data.frame("", "", "", "", "", "", "")
colnames(S) <-
  c("cancer",
    "no.of.drugs",
    "drugs",
    "good1",
    "bad1",
    "good2",
    "bad2")

## Celligner has no ACC

for (i in 2:19) {
  load(
    paste0(
      "~/backup/EXTENDED_CTDPathSim/",
      f,
      "/",
      f,
      "_Cancer.stat.percentile.Percentage3.Rda"
    )
  )
  load(paste0(
    "~/backup/EXTENDED_CTDPathSim/",
    f,
    "/",
    f,
    "_Drug_cdplot_Final4.rda"
  ))
  
  S1 <- na.omit(Cancer.stat.percentile.80.20)
  
  S1 <- S1[S1$method == "Celligner"]
  colnames(S1) <-
    c("cancer", "method", "percentile", "good", "bad", "linear")
  no.of.drugs <- unique(M[M$method == "Celligner", 3])
  S1$drugs <- nrow(no.of.drugs)
  
  S1$good <- as.numeric(as.character(S1$good))
  S1$bad <- as.numeric(as.character(S1$bad))
  S1$linear <- as.numeric(as.character(S1$linear))
  S1$drugs <- as.numeric(as.character(S1$drugs))
  S1$good <- round(S1$good * S1$drugs)
  S1$bad <- round(S1$bad * S1$drugs)
  S1$linear <- round(S1$linear * S1$drugs)
  
  ##Score 1
  Score1.good.score <-
    as.numeric(as.character(S1$good / S1$drugs)) #0.42
  Score1.bad.score <- as.numeric(as.character(S1$bad / S1$drugs))
  
  ##Score 2
  Score2.good.score <-
    as.numeric(as.character(S1$good / (S1$good + S1$bad)))
  Score2.bad.score <-
    as.numeric(as.character(S1$bad / (S1$good + S1$bad)))
  
  S2 <-
    as.data.frame(
      cbind(
        f,
        S1$drugs,
        paste(as.character(unique(M$drug)), collapse = ', '),
        Score1.good.score,
        Score1.bad.score,
        Score2.good.score,
        Score2.bad.score
      )
    )
  colnames(S2) <-
    c("cancer",
      "no.of.drugs",
      "drugs",
      "good1",
      "bad1",
      "good2",
      "bad2")
  S <- unique(rbind(S, S2))
}
S <- S[-1,]
S$good1 <- as.numeric(as.character(S$good1))
S$good1 <- round(S$good1, 1)
S$bad1 <- as.numeric(as.character(S$bad1))
S$bad1 <- round(S$bad1, 1)

S$good2 <- as.numeric(as.character(S$good2))
S$good2 <- round(S$good2, 1)
S$bad2 <- as.numeric(as.character(S$bad2))
S$bad2 <- round(S$bad2, 1)
S$no.of.drugs <- as.numeric(as.character(S$no.of.drugs))
S <- cbind("Celligner", S)
save(S, file = "~/backup/EXTENDED_CTDPathSim/CTDPathSim_Evaluation_Scripts_Figures/Celligner_cancer_drug_con_discord.Rda")


## For TSI method

fileNames1 <- c(
  "ACC",
  "BLCA",
  "BRCA",
  "CESC",
  "DLBC",
  "ESCA",
  "GBM",
  "HNSC",
  "KIRC",
  "LGG",
  "LIHC",
  "LUAD",
  "LUSC",
  "MESO",
  "OV",
  "PAAD",
  "SKCM",
  "STAD",
  "THCA"
)
S <- data.frame("", "", "", "", "", "", "")
colnames(S) <-
  c("cancer",
    "no.of.drugs",
    "drugs",
    "good1",
    "bad1",
    "good2",
    "bad2")

for (i in 1:19) {
  load(
    paste0(
      "~/backup/EXTENDED_CTDPathSim/",
      f,
      "/",
      f,
      "_Cancer.stat.percentile.Percentage3.Rda"
    )
  )
  load(paste0(
    "~/backup/EXTENDED_CTDPathSim/",
    f,
    "/",
    f,
    "_Drug_cdplot_Final4.rda"
  ))
  
  S1 <- na.omit(Cancer.stat.percentile.80.20)
  
  S1 <- S1[S1$method == "SVDMethod"]
  colnames(S1) <-
    c("cancer", "method", "percentile", "good", "bad", "linear")
  no.of.drugs <- unique(M[M$method == "SVDmethod", 3])
  S1$drugs <- nrow(no.of.drugs)
  
  S1$good <- as.numeric(as.character(S1$good))
  S1$bad <- as.numeric(as.character(S1$bad))
  S1$linear <- as.numeric(as.character(S1$linear))
  S1$drugs <- as.numeric(as.character(S1$drugs))
  S1$good <- round(S1$good * S1$drugs)
  S1$bad <- round(S1$bad * S1$drugs)
  S1$linear <- round(S1$linear * S1$drugs)
  
  ##Score 1
  Score1.good.score <- as.numeric(as.character(S1$good / S1$drugs))
  Score1.bad.score <- as.numeric(as.character(S1$bad / S1$drugs))
  
  ##Score 2
  Score2.good.score <-
    as.numeric(as.character(S1$good / (S1$good + S1$bad)))
  Score2.bad.score <-
    as.numeric(as.character(S1$bad / (S1$good + S1$bad)))
  
  S2 <-
    as.data.frame(
      cbind(
        f,
        S1$drugs,
        paste(as.character(unique(M$drug)), collapse = ', '),
        Score1.good.score,
        Score1.bad.score,
        Score2.good.score,
        Score2.bad.score
      )
    )
  colnames(S2) <-
    c("cancer",
      "no.of.drugs",
      "drugs",
      "good1",
      "bad1",
      "good2",
      "bad2")
  S <- unique(rbind(S, S2))
}
S <- S[-1,]
S$good1 <- as.numeric(as.character(S$good1))
S$good1 <- round(S$good1, 1)
S$bad1 <- as.numeric(as.character(S$bad1))
S$bad1 <- round(S$bad1, 1)

S$good2 <- as.numeric(as.character(S$good2))
S$good2 <- round(S$good2, 1)
S$bad2 <- as.numeric(as.character(S$bad2))
S$bad2 <- round(S$bad2, 1)
S$no.of.drugs <- as.numeric(as.character(S$no.of.drugs))
S <- cbind("SVDmethod", S)
save(S, file = "~/backup/EXTENDED_CTDPathSim/CTDPathSim_Evaluation_Scripts_Figures/SVDmethod_cancer_drug_con_discord.Rda")

## Final macro and weighted macro scores in Table 3
## For weighted macro scores, we will use the no. of drugs accross all the cancer types as 86 since there were 86 conditional density plots
## For good1 (C1)
load(
  "~/backup/EXTENDED_CTDPathSim/CTDPathSim_Evaluation_Scripts_Figures/CTD2.0_cancer_drug_con_discord.Rda"
)
macro <- mean(S$good1)#0.35
weighted_macro <- sum(as.integer(S$no.of.drugs) * S$good1) / 86 #.50

load(
  "~/backup/EXTENDED_CTDPathSim/CTDPathSim_Evaluation_Scripts_Figures/CTD1.0_cancer_drug_con_discord.Rda"
)
macro <- mean(S$good1)#0.33
weighted_macro <- sum(as.integer(S$no.of.drugs) * S$good1) / 86 #.40

load(
  "~/backup/EXTENDED_CTDPathSim/CTDPathSim_Evaluation_Scripts_Figures/TCanalysis_cancer_drug_con_discord.Rda"
)
macro <- mean(S$good1)#0.26
weighted_macro <- sum(as.integer(S$no.of.drugs) * S$good1) / 86 #.29


load(
  "~/backup/EXTENDED_CTDPathSim/CTDPathSim_Evaluation_Scripts_Figures/Celligner_cancer_drug_con_discord.Rda"
)
macro <- mean(S$good1)#0.37
weighted_macro <- sum(as.integer(S$no.of.drugs) * S$good1) / 86 #.29


load(
  "~/backup/EXTENDED_CTDPathSim/CTDPathSim_Evaluation_Scripts_Figures/SVDmethod_cancer_drug_con_discord.Rda"
)
macro <- mean(S$good1)#0.27
weighted_macro <- sum(as.integer(S$no.of.drugs) * S$good1) / 86 #.26


## For good2 (C2)
load(
  "~/backup/EXTENDED_CTDPathSim/CTDPathSim_Evaluation_Scripts_Figures/CTD2.0_cancer_drug_con_discord.Rda"
)
S <- na.omit(S)
macro <- mean(S$good2) #0.56
weighted_macro <- sum(as.integer(S$no.of.drugs) * S$good2) / 86 #.63

load(
  "~/backup/EXTENDED_CTDPathSim/CTDPathSim_Evaluation_Scripts_Figures/CTD1.0_cancer_drug_con_discord.Rda"
)
S <- na.omit(S)
macro <- mean(S$good2) #0.46
weighted_macro <- sum(as.integer(S$no.of.drugs) * S$good2) / 86 #.52

load(
  "~/backup/EXTENDED_CTDPathSim/CTDPathSim_Evaluation_Scripts_Figures/TCanalysis_cancer_drug_con_discord.Rda"
)
S <- na.omit(S)
macro <- mean(S$good2) #0.34
weighted_macro <- sum(as.integer(S$no.of.drugs) * S$good2) / 86 #.39


load(
  "~/backup/EXTENDED_CTDPathSim/CTDPathSim_Evaluation_Scripts_Figures/Celligner_cancer_drug_con_discord.Rda"
)
S <- na.omit(S)
macro <- mean(S$good2) #0.47
weighted_macro <- sum(as.integer(S$no.of.drugs) * S$good2) / 86 #.38

load(
  "~/backup/EXTENDED_CTDPathSim/CTDPathSim_Evaluation_Scripts_Figures/SVDmethod_cancer_drug_con_discord.Rda"
)
S <- na.omit(S)
macro <- mean(S$good2) #0.40
weighted_macro <- sum(as.integer(S$no.of.drugs) * S$good2) / 86 #.38
```
