## Supplementary material for "Finding the best cell lines across pan-cancer to use in pre-clinical research as a proxy for patient tumor samples considering immune cells, multi-omics, and cancer pathways": Code4_Figure 4

```
## This R script is for density plots of hypergeometric p-values of enrichment for known tissue-specific cancer cell lines
## for the five methods in Figure 4. We will check the enrichment of A) GBM-specific cell lines; B) UCEC-specific cell lines; C) KIRC-specific cell lines; D) LUAD-specific cell lines and  E) LUSC-specific cell lines in highly similar and lowly similar cell lines
## Author: Banabithi Bose
## Date: 04/03/2022

x1 <-
  fread(file = "~/backup/DRUG_PIPELINE1/CCLE_DATA/Cell_lines_annotations_20181226.txt")# This file has primary info for cell lines

tcga_ccle_cancer <- unique(x1[, c(33, 1)])
colnames(tcga_ccle_cancer) <- c("TCGA", "CCLE")
length(unique(tcga_ccle_cancer$TCGA))#33
length(unique(tcga_ccle_cancer$CCLE))#1461
load(
  paste0(
    "~/backup/EXTENDED_CTDPathSim/ACC/SIMILARITIES/local_aggregated_expr_meth_cnv.Rda"
  )
)
celline <-
  data.table(unique(local_aggregated_expr_meth_cnv$cellLine))
colnames(celline) <- "CCLE"
tcga_ccle_cancer <- merge(celline, tcga_ccle_cancer, by = "CCLE")
y <- data.table(table(tcga_ccle_cancer$TCGA))
colnames(y) <- c("cancer type", "no. of. cell lines")
#We will have only 1018 cell lines

require(graphics)

fileNames1 <- c("GBM", "UCEC", "KIRC", "LUSC", "LUAD")

## For CTDPathSim2.0
f <- fileNames1[1]
print(f)
ccleType <- f
load(
  paste0(
    "~/backup/EXTENDED_CTDPathSim/",
    f,
    "/SIMILARITIES/local_aggregated_expr_meth_cnv.Rda"
  )
)

library(BBmisc)

y <- na.omit(local_aggregated_expr_meth_cnv[, c(1, 2, 6)])
colnames(y) <- c("patient", "cellLine", "score")

y$Zscore <-
  (as.numeric(y$score) - mean(as.numeric(y$score))) / sd(as.numeric(y$score))
pat <- length(unique(y$patient))
cell <- length(unique(y$cellLine))

D1 <- unique(y[, c(1, 2, 4)])
colnames(D1) <- c("patient", "cellLine", "score")
D1$score <- as.numeric(as.character(D1$score))

QL <- c(-0.001,-0.5,-1,-1.5,-2)

QH <- c(0.001, 0.5, 1, 1.5, 2)


j = 3
print(j)
i <-
  seq(min(D1$score), as.numeric(QL[j]), by = 0.01) ## For low correlation
OvarianCell <- function(i, D1) {
  D2 <- unique(D1[D1$score <= (i), c(1, 2)])### For low correlation
  
  no.of.cells <- length(unique(D2$cellLine))
  no.of.patients <- length(unique(D2$patient))
  
  x <- data.table(table(D2$patient))
  colnames(x) <- c("patient", "All_cell")
  
  D4 <-
    data.table(merge(D2, tcga_ccle_cancer, by.x = "cellLine", by.y = "CCLE"))
  
  D5 <- D4[D4$TCGA == ccleType,]
  
  if (nrow(D5) == 0) {
    pval <- "NA"
    z3 <- data.table(cbind(i, pval))
  } else{
    y <- data.table(table(D5$patient))
    colnames(y) <- c("patient", "Ovarian_cell")
    z <- merge(x, y, by = "patient")
    z <- z[-1,]
    z$percent <- (z$Ovarian_cell / z$All_cell) * 100
    
    
    universe = 1018
    list1 = no.of.cells## No. of cell lines in highly correlated pairs
    list2 = length(unique(D5$cellLine))## Tissue specific cell lines in highly correlated pairs
    z$HyGeom <-
      phyper(z$Ovarian_cell - 1,
             z$All_cell,
             universe - z$All_cell,
             list2,
             lower.tail = F)
    
    ## Taking p value for which we have at least one tissue specific cell lines cell line selected
    z1 <- z[z$Ovarian_cell >= 1,]
    z2 <- data.table(cbind(i, z1))
    z3 <- z2[, c(1, 6)]
  }
  colnames(z3) <- c("reactome.spearman.similarity", "P.value")
  return(z3)
}

Sim_Patient_Sig_OvarianCell <- rbindlist(lapply(i, OvarianCell, D1))
LowSim <- Sim_Patient_Sig_OvarianCell

## FOR HIGH CORRELATION

i <-
  seq(as.numeric(QH[j]), max(D1$score), by = 0.01) ## For high correlation
OvarianCell <- function(i, D1) {
  if (i == max(D1$score)) {
    D2 <- unique(D1[D1$score == i, c(1, 2)])
  } else{
    D2 <- unique(D1[D1$score >= i, c(1, 2)])
  }
  no.of.cells <- length(unique(D2$cellLine))
  no.of.patients <- length(unique(D2$patient))
  
  x <- data.table(table(D2$patient))
  colnames(x) <- c("patient", "All_cell")
  
  D4 <-
    data.table(merge(D2, tcga_ccle_cancer, by.x = "cellLine", by.y = "CCLE"))
  D5 <- D4[D4$TCGA == ccleType,]
  if (nrow(D5) == 0) {
    pval <- "NA"
    z3 <- data.table(cbind(i, pval))
  } else{
    y <- data.table(table(D5$patient))
    colnames(y) <- c("patient", "Ovarian_cell")
    z <- merge(x, y, by = "patient")
    z <- z[-1,]
    z$percent <- (z$Ovarian_cell / z$All_cell) * 100
    
    
    universe = 1018
    list1 = no.of.cells## No. of cell lines in highly correlated pairs
    list2 = length(unique(D5$cellLine))## Tissue specific cell lines in highly correlated pairs
    z$HyGeom <-
      phyper(z$Ovarian_cell - 1,
             z$All_cell,
             universe - z$All_cell,
             list2,
             lower.tail = F)
    ## Taking p value for which we have at least one Tissue specific cell line selected
    z1 <- z[z$Ovarian_cell >= 1,]
    z2 <- data.table(cbind(i, z1))
    z3 <- z2[, c(1, 6)]
  }
  colnames(z3) <- c("reactome.spearman.similarity", "P.value")
  return(z3)
}

Sim_Patient_Sig_OvarianCell <- rbindlist(lapply(i, OvarianCell, D1))
HighSim <- Sim_Patient_Sig_OvarianCell


################## DENSITY PLOTS #################

HighSim$P.value <- as.numeric(as.character(HighSim$P.value))
HighSim$reactome.spearman.similarity <-
  as.factor(HighSim$reactome.spearman.similarity)
LowSim$P.value <- as.numeric(as.character(LowSim$P.value))
LowSim$reactome.spearman.similarity <-
  as.factor(LowSim$reactome.spearman.similarity)

### Density plot

HighSim$threshold <- paste0(">=", round(QH[j], 2))
D <- merge(D1, tcga_ccle_cancer, by.x = "cellLine", by.y = "CCLE")
cell.0 <- unique(D[D$score >= QH[j],])
H.cell.0 <-
  length(unique(cell.0[cell.0$TCGA == ccleType,]$cellLine))
H.cell <- data.table(QH[j], H.cell.0)

LowSim$threshold <- paste0("<=", round(QL[j], 2))
cell.0 <- unique(D[D$score <= QL[j],])
L.cell.0 <-
  length(unique(cell.0[cell.0$TCGA == ccleType,]$cellLine))
L.cell <- data.table(QL[j], L.cell.0)

D_high_low <- rbind(HighSim, LowSim)
D_high_low <- na.omit(D_high_low)
D_high_low$threshold <-
  as.factor(as.character(D_high_low$threshold))
dat <- D_high_low[,-1]

p <-
  ggplot(dat, aes(x = P.value , fill = threshold)) + geom_density(alpha = 0.5) + ylim(0, 10) +
  theme(legend.position = "none")

A1 <- p + labs(title = NULL, x = NULL, y = paste0(f))


## CTDPathSim1.0

f <- fileNames1[1]
print(f)
ccleType <- f
load(
  paste0(
    "~/backup/EXTENDED_CTDPathSim/",
    f,
    "/SIMILARITIES/local_aggregated_expr_meth_cnv.Rda"
  )
)
library(BBmisc)
local_aggregated_expr_meth_cnv$spearman.x <-
  BBmisc::normalize(
    as.numeric(as.character(
      local_aggregated_expr_meth_cnv$spearman.x
    )),
    method = "range",
    range = c(0, 1),
    margin = 2L,
    on.constant = "quiet"
  )# it doesn't include NA
local_aggregated_expr_meth_cnv$spearman.y <-
  BBmisc::normalize(
    as.numeric(as.character(
      local_aggregated_expr_meth_cnv$spearman.y
    )),
    method = "range",
    range = c(0, 1),
    margin = 2L,
    on.constant = "quiet"
  )
local_aggregated_expr_meth_cnv$score <-
  rowMeans(local_aggregated_expr_meth_cnv[, 3:4], na.rm = T)
y <- na.omit(local_aggregated_expr_meth_cnv[, c(1, 2, 6)])
y$Zscore <-
  (as.numeric(y$score) - mean(as.numeric(y$score))) / sd(as.numeric(y$score))
pat <- length(unique(y$patient))
cell <- length(unique(y$cellLine))
D1 <- unique(y[, c(1, 2, 4)])
colnames(D1) <- c("patient", "cellLine", "score")
D1$score <- as.numeric(as.character(D1$score))

QL <- c(-0.001,-0.5,-1,-1.5,-2)

QH <- c(0.001, 0.5, 1, 1.5, 2)


j = 3
print(j)
i <-
  seq(min(D1$score), as.numeric(QL[j]), by = 0.01) ## For low correlation
OvarianCell <- function(i, D1) {
  D2 <- unique(D1[D1$score <= (i), c(1, 2)])### For low correlation
  
  no.of.cells <- length(unique(D2$cellLine))
  no.of.patients <- length(unique(D2$patient))
  
  x <- data.table(table(D2$patient))
  colnames(x) <- c("patient", "All_cell")
  
  D4 <-
    data.table(merge(D2, tcga_ccle_cancer, by.x = "cellLine", by.y = "CCLE"))
  D5 <- D4[D4$TCGA == ccleType,]
  
  
  if (nrow(D5) == 0) {
    pval <- "NA"
    z3 <- data.table(cbind(i, pval))
  } else{
    y <- data.table(table(D5$patient))
    colnames(y) <- c("patient", "Ovarian_cell")
    z <- merge(x, y, by = "patient")
    z <- z[-1,]
    z$percent <- (z$Ovarian_cell / z$All_cell) * 100
    
    
    universe = 1018
    list1 = no.of.cells## No. of cell lines in highly correlated pairs
    list2 = length(unique(D5$cellLine))## Ovarian cell in highly correlated pairs
    z$HyGeom <-
      phyper(z$Ovarian_cell - 1,
             z$All_cell,
             universe - z$All_cell,
             list2,
             lower.tail = F)
    ## Taking p value for which we have at least 1 OVARY cell line selected
    z1 <- z[z$Ovarian_cell >= 1,]
    z2 <- data.table(cbind(i, z1))
    z3 <- z2[, c(1, 6)]
  }
  colnames(z3) <- c("reactome.spearman.similarity", "P.value")
  return(z3)
}

Sim_Patient_Sig_OvarianCell <- rbindlist(lapply(i, OvarianCell, D1))
LowSim <- Sim_Patient_Sig_OvarianCell

## FOR HIGH CORRELATION

i <-
  seq(as.numeric(QH[j]), max(D1$score), by = 0.01) ## For high correlation
OvarianCell <- function(i, D1) {
  if (i == max(D1$score)) {
    D2 <- unique(D1[D1$score == i, c(1, 2)])
  } else{
    D2 <- unique(D1[D1$score >= i, c(1, 2)])
  }
  no.of.cells <- length(unique(D2$cellLine))#111
  no.of.patients <- length(unique(D2$patient))#940
  
  x <- data.table(table(D2$patient))
  colnames(x) <- c("patient", "All_cell")
  
  D4 <-
    data.table(merge(D2, tcga_ccle_cancer, by.x = "cellLine", by.y = "CCLE"))
  D5 <- D4[D4$TCGA == ccleType,]
  if (nrow(D5) == 0) {
    pval <- "NA"
    z3 <- data.table(cbind(i, pval))
  } else{
    y <- data.table(table(D5$patient))
    colnames(y) <- c("patient", "Ovarian_cell")
    z <- merge(x, y, by = "patient")
    z <- z[-1,]
    z$percent <- (z$Ovarian_cell / z$All_cell) * 100
    
    
    universe = 1018
    list1 = no.of.cells## No. of cell lines in highly correlated pairs
    list2 = length(unique(D5$cellLine))## Tissue specific cell lines in highly correlated pairs
    z$HyGeom <-
      phyper(z$Ovarian_cell - 1,
             z$All_cell,
             universe - z$All_cell,
             list2,
             lower.tail = F)
    ## Taking p value for which we have at least one tissue specific cell line selected
    z1 <- z[z$Ovarian_cell >= 1,]
    z2 <- data.table(cbind(i, z1))
    z3 <- z2[, c(1, 6)]
  }
  colnames(z3) <- c("reactome.spearman.similarity", "P.value")
  return(z3)
}

Sim_Patient_Sig_OvarianCell <- rbindlist(lapply(i, OvarianCell, D1))
HighSim <- Sim_Patient_Sig_OvarianCell


################## DENSITY PLOTS #################

HighSim$P.value <- as.numeric(as.character(HighSim$P.value))
HighSim$reactome.spearman.similarity <-
  as.factor(HighSim$reactome.spearman.similarity)
LowSim$P.value <- as.numeric(as.character(LowSim$P.value))
LowSim$reactome.spearman.similarity <-
  as.factor(LowSim$reactome.spearman.similarity)

### Density plot

HighSim$threshold <- paste0(">=", round(QH[j], 2))
D <- merge(D1, tcga_ccle_cancer, by.x = "cellLine", by.y = "CCLE")
cell.0 <- unique(D[D$score >= QH[j],])
H.cell.0 <-
  length(unique(cell.0[cell.0$TCGA == ccleType,]$cellLine))
H.cell <- data.table(QH[j], H.cell.0)

LowSim$threshold <- paste0("<=", round(QL[j], 2))
cell.0 <- unique(D[D$score <= QL[j],])
L.cell.0 <-
  length(unique(cell.0[cell.0$TCGA == ccleType,]$cellLine))
L.cell <- data.table(QL[j], L.cell.0)

D_high_low <- rbind(HighSim, LowSim)
D_high_low <- na.omit(D_high_low)
D_high_low$threshold <-
  as.factor(as.character(D_high_low$threshold))
dat <- D_high_low[,-1]

p <-
  ggplot(dat, aes(x = P.value , fill = threshold)) + geom_density(alpha = 0.5) + ylim(0, 10) +
  theme(legend.position = "none")

A2 <- p + labs(title = NULL, x = NULL, y = NULL)


## For TSI method
f <- fileNames1[1]
print(f)
ccleType <- f
load(
  paste0(
    "~/backup/EXTENDED_CTDPathSim/",
    f,
    "/SVDmethod/Patient_cellline_corr.Rda"
  )
)
library(BBmisc)
y <- Cell_patient_corr[, c(2, 1, 3)]
colnames(y) <- c("patient", "cellLine", "score")

y$Zscore <-
  (as.numeric(y$score) - mean(as.numeric(y$score))) / sd(as.numeric(y$score))
pat <- length(unique(y$patient))
cell <- length(unique(y$cellLine))
D1 <- unique(y[, c(1, 2, 4)])
colnames(D1) <- c("patient", "cellLine", "score")
D1$score <- as.numeric(as.character(D1$score))

QL <- c(-0.001,-0.5,-1,-1.5,-2)

QH <- c(0.001, 0.5, 1, 1.5, 2)


j = 1 ## For TSI method, we are using near zero thresholds
print(j)
i <-
  seq(min(D1$score), as.numeric(QL[j]), by = 0.01) ## For low correlation
OvarianCell <- function(i, D1) {
  D2 <- unique(D1[D1$score <= (i), c(1, 2)])### For low correlation
  
  no.of.cells <- length(unique(D2$cellLine))
  no.of.patients <- length(unique(D2$patient))
  
  x <- data.table(table(D2$patient))
  colnames(x) <- c("patient", "All_cell")
  
  D4 <-
    data.table(merge(D2, tcga_ccle_cancer, by.x = "cellLine", by.y = "CCLE"))
  
  D5 <- D4[D4$TCGA == ccleType,]
  
  if (nrow(D5) == 0) {
    pval <- "NA"
    z3 <- data.table(cbind(i, pval))
  } else{
    y <- data.table(table(D5$patient))
    colnames(y) <- c("patient", "Ovarian_cell")
    z <- merge(x, y, by = "patient")
    z <- z[-1,]
    z$percent <- (z$Ovarian_cell / z$All_cell) * 100
    
    
    universe = 1018
    list1 = no.of.cells## No. of cell lines in highly correlated pairs
    list2 = length(unique(D5$cellLine))## Tissue specific in highly correlated pairs
    z$HyGeom <-
      phyper(z$Ovarian_cell - 1,
             z$All_cell,
             universe - z$All_cell,
             list2,
             lower.tail = F)
    ## Taking p value for which we have at least one Tissue specific cell line selected
    z1 <- z[z$Ovarian_cell >= 1,]
    z2 <- data.table(cbind(i, z1))
    z3 <- z2[, c(1, 6)]
  }
  colnames(z3) <- c("reactome.spearman.similarity", "P.value")
  return(z3)
}

Sim_Patient_Sig_OvarianCell <- rbindlist(lapply(i, OvarianCell, D1))
LowSim <- Sim_Patient_Sig_OvarianCell

## FOR HIGH CORRELATION

i <-
  seq(as.numeric(QH[j]), max(D1$score), by = 0.01) ## For high correlation
OvarianCell <- function(i, D1) {
  #print(i)
  #i=.85
  if (i == max(D1$score)) {
    D2 <- unique(D1[D1$score == i, c(1, 2)])
  } else{
    D2 <- unique(D1[D1$score >= i, c(1, 2)])
  }
  no.of.cells <- length(unique(D2$cellLine))#111
  no.of.patients <- length(unique(D2$patient))#940
  
  x <- data.table(table(D2$patient))
  colnames(x) <- c("patient", "All_cell")
  
  D4 <-
    data.table(merge(D2, tcga_ccle_cancer, by.x = "cellLine", by.y = "CCLE"))
  D5 <- D4[D4$TCGA == ccleType,]
  if (nrow(D5) == 0) {
    pval <- "NA"
    z3 <- data.table(cbind(i, pval))
  } else{
    y <- data.table(table(D5$patient))
    colnames(y) <- c("patient", "Ovarian_cell")
    z <- merge(x, y, by = "patient")
    z <- z[-1,]
    z$percent <- (z$Ovarian_cell / z$All_cell) * 100
    
    
    universe = 1018
    list1 = no.of.cells## No. of cell lines in highly correlated pairs
    list2 = length(unique(D5$cellLine))## Tissue specific in highly correlated pairs
    z$HyGeom <-
      phyper(z$Ovarian_cell - 1,
             z$All_cell,
             universe - z$All_cell,
             list2,
             lower.tail = F)
    ## Taking p value for which we have at least one Tissue specific cell line selected
    z1 <- z[z$Ovarian_cell >= 1,]
    z2 <- data.table(cbind(i, z1))
    z3 <- z2[, c(1, 6)]
  }
  colnames(z3) <- c("reactome.spearman.similarity", "P.value")
  return(z3)
}

Sim_Patient_Sig_OvarianCell <- rbindlist(lapply(i, OvarianCell, D1))
HighSim <- Sim_Patient_Sig_OvarianCell


################## DENSITY PLOTS #################

HighSim$P.value <- as.numeric(as.character(HighSim$P.value))
HighSim$reactome.spearman.similarity <-
  as.factor(HighSim$reactome.spearman.similarity)
LowSim$P.value <- as.numeric(as.character(LowSim$P.value))
LowSim$reactome.spearman.similarity <-
  as.factor(LowSim$reactome.spearman.similarity)

### Density plot

HighSim$threshold <- paste0(">=", round(QH[j], 2))
D <- merge(D1, tcga_ccle_cancer, by.x = "cellLine", by.y = "CCLE")
cell.0 <- unique(D[D$score >= QH[j],])
H.cell.0 <-
  length(unique(cell.0[cell.0$TCGA == ccleType,]$cellLine))
H.cell <- data.table(QH[j], H.cell.0)

LowSim$threshold <- paste0("<=", round(QL[j], 2))
cell.0 <- unique(D[D$score <= QL[j],])
L.cell.0 <-
  length(unique(cell.0[cell.0$TCGA == ccleType,]$cellLine))
L.cell <- data.table(QL[j], L.cell.0)

D_high_low <- rbind(HighSim, LowSim)
D_high_low <- na.omit(D_high_low)
D_high_low$threshold <-
  as.factor(as.character(D_high_low$threshold))
dat <- D_high_low[,-1]

p <-
  ggplot(dat, aes(x = P.value , fill = threshold)) + geom_density(alpha = 0.5) + ylim(0, 10) +
  theme(legend.position = "none")

A3 <- p + labs(title = NULL, x = NULL, y = NULL)

## For TC analysis
f <- fileNames1[1]
print(f)
ccleType <- f
load(
  paste0(
    "~/backup/EXTENDED_CTDPathSim/",
    f,
    "/TC_analysis/Patient_cellline_corr.Rda"
  )
)

library(BBmisc)
y <- Cell_patient_corr[, c(2, 1, 3)]
colnames(y) <- c("patient", "cellLine", "score")

y$Zscore <-
  (as.numeric(y$score) - mean(as.numeric(y$score))) / sd(as.numeric(y$score))
pat <- length(unique(y$patient))
cell <- length(unique(y$cellLine))

D1 <- unique(y[, c(1, 2, 4)])
colnames(D1) <- c("patient", "cellLine", "score")
D1$score <- as.numeric(as.character(D1$score))

QL <- c(-0.001,-0.5,-1,-1.5,-2)

QH <- c(0.001, 0.5, 1, 1.5, 2)


j = 3
print(j)
i <-
  seq(min(D1$score), as.numeric(QL[j]), by = 0.01) ## For low correlation
OvarianCell <- function(i, D1) {
  D2 <- unique(D1[D1$score <= (i), c(1, 2)])### For low correlation
  
  no.of.cells <- length(unique(D2$cellLine))
  no.of.patients <- length(unique(D2$patient))
  
  x <- data.table(table(D2$patient))
  colnames(x) <- c("patient", "All_cell")
  
  D4 <-
    data.table(merge(D2, tcga_ccle_cancer, by.x = "cellLine", by.y = "CCLE"))
  
  D5 <- D4[D4$TCGA == ccleType,]
  
  if (nrow(D5) == 0) {
    pval <- "NA"
    z3 <- data.table(cbind(i, pval))
  } else{
    y <- data.table(table(D5$patient))
    colnames(y) <- c("patient", "Ovarian_cell")
    z <- merge(x, y, by = "patient")
    z <- z[-1,]
    z$percent <- (z$Ovarian_cell / z$All_cell) * 100
    
    
    universe = 1018
    list1 = no.of.cells## No. of cell lines in highly correlated pairs
    list2 = length(unique(D5$cellLine))## Tissue specific in highly correlated pairs
    z$HyGeom <-
      phyper(z$Ovarian_cell - 1,
             z$All_cell,
             universe - z$All_cell,
             list2,
             lower.tail = F)
    ## Taking p value for which we have at least one tissue specific cell line selected
    z1 <- z[z$Ovarian_cell >= 1,]
    z2 <- data.table(cbind(i, z1))
    z3 <- z2[, c(1, 6)]
  }
  colnames(z3) <- c("reactome.spearman.similarity", "P.value")
  return(z3)
}

Sim_Patient_Sig_OvarianCell <- rbindlist(lapply(i, OvarianCell, D1))
LowSim <- Sim_Patient_Sig_OvarianCell

## FOR HIGH CORRELATION

i <-
  seq(as.numeric(QH[j]), max(D1$score), by = 0.01) ## For high correlation
OvarianCell <- function(i, D1) {
  if (i == max(D1$score)) {
    D2 <- unique(D1[D1$score == i, c(1, 2)])
  } else{
    D2 <- unique(D1[D1$score >= i, c(1, 2)])
  }
  no.of.cells <- length(unique(D2$cellLine))
  no.of.patients <- length(unique(D2$patient))
  
  x <- data.table(table(D2$patient))
  colnames(x) <- c("patient", "All_cell")
  
  D4 <-
    data.table(merge(D2, tcga_ccle_cancer, by.x = "cellLine", by.y = "CCLE"))
  D5 <- D4[D4$TCGA == ccleType,]
  if (nrow(D5) == 0) {
    pval <- "NA"
    z3 <- data.table(cbind(i, pval))
  } else{
    y <- data.table(table(D5$patient))
    colnames(y) <- c("patient", "Ovarian_cell")
    z <- merge(x, y, by = "patient")
    z <- z[-1,]
    z$percent <- (z$Ovarian_cell / z$All_cell) * 100
    
    
    universe = 1018
    list1 = no.of.cells## No. of cell lines in highly correlated pairs
    list2 = length(unique(D5$cellLine))## Tissue specific in highly correlated pairs
    z$HyGeom <-
      phyper(z$Ovarian_cell - 1,
             z$All_cell,
             universe - z$All_cell,
             list2,
             lower.tail = F)
    
    ## Taking p value for which we have at least one Tissue specific cell line selected
    z1 <- z[z$Ovarian_cell >= 1,]
    z2 <- data.table(cbind(i, z1))
    z3 <- z2[, c(1, 6)]
  }
  colnames(z3) <- c("reactome.spearman.similarity", "P.value")
  return(z3)
}

Sim_Patient_Sig_OvarianCell <- rbindlist(lapply(i, OvarianCell, D1))
HighSim <- Sim_Patient_Sig_OvarianCell


################## DENSITY PLOTS #################

HighSim$P.value <- as.numeric(as.character(HighSim$P.value))
HighSim$reactome.spearman.similarity <-
  as.factor(HighSim$reactome.spearman.similarity)
LowSim$P.value <- as.numeric(as.character(LowSim$P.value))
LowSim$reactome.spearman.similarity <-
  as.factor(LowSim$reactome.spearman.similarity)

### Density plot

HighSim$threshold <- paste0(">=", round(QH[j], 2))
D <- merge(D1, tcga_ccle_cancer, by.x = "cellLine", by.y = "CCLE")
cell.0 <- unique(D[D$score >= QH[j],])
H.cell.0 <-
  length(unique(cell.0[cell.0$TCGA == ccleType,]$cellLine))
H.cell <- data.table(QH[j], H.cell.0)

LowSim$threshold <- paste0("<=", round(QL[j], 2))
cell.0 <- unique(D[D$score <= QL[j],])
L.cell.0 <-
  length(unique(cell.0[cell.0$TCGA == ccleType,]$cellLine))
L.cell <- data.table(QL[j], L.cell.0)

D_high_low <- rbind(HighSim, LowSim)
D_high_low <- na.omit(D_high_low)
D_high_low$threshold <-
  as.factor(as.character(D_high_low$threshold))
dat <- D_high_low[,-1]

p <-
  ggplot(dat, aes(x = P.value , fill = threshold)) + geom_density(alpha = 0.5) + ylim(0, 10) +
  theme(legend.position = "none")

A4 <- p + labs(title = NULL, x = NULL, y = NULL)

## For Celligner
f <- fileNames1[1]
print(f)
ccleType <- f
load(
  paste0(
    "~/backup/EXTENDED_CTDPathSim/",
    f,
    "/Celligner/Patient_cellline_corr.Rda"
  )
)

library(BBmisc)
y <- Cell_patient_corr[, c(2, 1, 3)]
colnames(y) <- c("patient", "cellLine", "score")

y$Zscore <-
  (as.numeric(y$score) - mean(as.numeric(y$score))) / sd(as.numeric(y$score))
pat <- length(unique(y$patient))
cell <- length(unique(y$cellLine))
D1 <- unique(y[, c(1, 2, 4)])
colnames(D1) <- c("patient", "cellLine", "score")
D1$score <- as.numeric(as.character(D1$score))

QL <- c(-0.001,-0.5,-1,-1.5,-2)

QH <- c(0.001, 0.5, 1, 1.5, 2)


j = 3
print(j)
i <-
  seq(min(D1$score), as.numeric(QL[j]), by = 0.01) ## For low correlation
OvarianCell <- function(i, D1) {
  D2 <- unique(D1[D1$score <= (i), c(1, 2)])### For low correlation
  
  no.of.cells <- length(unique(D2$cellLine))
  no.of.patients <- length(unique(D2$patient))
  
  x <- data.table(table(D2$patient))
  colnames(x) <- c("patient", "All_cell")
  
  D4 <-
    data.table(merge(D2, tcga_ccle_cancer, by.x = "cellLine", by.y = "CCLE"))
  
  D5 <- D4[D4$TCGA == ccleType,]
  
  if (nrow(D5) == 0) {
    pval <- "NA"
    z3 <- data.table(cbind(i, pval))
  } else{
    y <- data.table(table(D5$patient))
    colnames(y) <- c("patient", "Ovarian_cell")
    z <- merge(x, y, by = "patient")
    z <- z[-1,]
    z$percent <- (z$Ovarian_cell / z$All_cell) * 100
    
    
    universe = 1018
    list1 = no.of.cells## No. of cell lines in highly correlated pairs
    list2 = length(unique(D5$cellLine))## Ovarian cell in highly correlated pairs
    z$HyGeom <-
      phyper(z$Ovarian_cell - 1,
             z$All_cell,
             universe - z$All_cell,
             list2,
             lower.tail = F)
    ## Taking p value for which we have at least 1 OVARY cell line selected
    z1 <- z[z$Ovarian_cell >= 1,]
    z2 <- data.table(cbind(i, z1))
    z3 <- z2[, c(1, 6)]
  }
  colnames(z3) <- c("reactome.spearman.similarity", "P.value")
  return(z3)
}

Sim_Patient_Sig_OvarianCell <- rbindlist(lapply(i, OvarianCell, D1))
LowSim <- Sim_Patient_Sig_OvarianCell

## FOR HIGH CORRELATION

i <-
  seq(as.numeric(QH[j]), max(D1$score), by = 0.01) ## For high correlation
OvarianCell <- function(i, D1) {
  #print(i)
  #i=.85
  if (i == max(D1$score)) {
    D2 <- unique(D1[D1$score == i, c(1, 2)])
  } else{
    D2 <- unique(D1[D1$score >= i, c(1, 2)])
  }
  no.of.cells <- length(unique(D2$cellLine))#111
  no.of.patients <- length(unique(D2$patient))#940
  
  x <- data.table(table(D2$patient))
  colnames(x) <- c("patient", "All_cell")
  
  D4 <-
    data.table(merge(D2, tcga_ccle_cancer, by.x = "cellLine", by.y = "CCLE"))
  D5 <- D4[D4$TCGA == ccleType,]
  if (nrow(D5) == 0) {
    pval <- "NA"
    z3 <- data.table(cbind(i, pval))
  } else{
    y <- data.table(table(D5$patient))
    colnames(y) <- c("patient", "Ovarian_cell")
    z <- merge(x, y, by = "patient")
    z <- z[-1,]
    z$percent <- (z$Ovarian_cell / z$All_cell) * 100
    
    
    universe = 1018
    list1 = no.of.cells## No. of cell lines in highly correlated pairs
    list2 = length(unique(D5$cellLine))## Ovarian cell in highly correlated pairs
    z$HyGeom <-
      phyper(z$Ovarian_cell - 1,
             z$All_cell,
             universe - z$All_cell,
             list2,
             lower.tail = F)
    ## Taking p value for which we have at least 1 OVARY cell line selected
    z1 <- z[z$Ovarian_cell >= 1,]
    z2 <- data.table(cbind(i, z1))
    z3 <- z2[, c(1, 6)]
  }
  colnames(z3) <- c("reactome.spearman.similarity", "P.value")
  return(z3)
}

Sim_Patient_Sig_OvarianCell <- rbindlist(lapply(i, OvarianCell, D1))
HighSim <- Sim_Patient_Sig_OvarianCell


################## DENSITY PLOTS #################

HighSim$P.value <- as.numeric(as.character(HighSim$P.value))
HighSim$reactome.spearman.similarity <-
  as.factor(HighSim$reactome.spearman.similarity)
LowSim$P.value <- as.numeric(as.character(LowSim$P.value))
LowSim$reactome.spearman.similarity <-
  as.factor(LowSim$reactome.spearman.similarity)

### Density plot

HighSim$threshold <- paste0(">=", round(QH[j], 2))
D <- merge(D1, tcga_ccle_cancer, by.x = "cellLine", by.y = "CCLE")
cell.0 <- unique(D[D$score >= QH[j],])
H.cell.0 <-
  length(unique(cell.0[cell.0$TCGA == ccleType,]$cellLine))
H.cell <- data.table(QH[j], H.cell.0)

LowSim$threshold <- paste0("<=", round(QL[j], 2))
cell.0 <- unique(D[D$score <= QL[j],])
L.cell.0 <-
  length(unique(cell.0[cell.0$TCGA == ccleType,]$cellLine))
L.cell <- data.table(QL[j], L.cell.0)

D_high_low <- rbind(HighSim, LowSim)
D_high_low <- na.omit(D_high_low)
D_high_low$threshold <-
  as.factor(as.character(D_high_low$threshold))
dat <- D_high_low[,-1]

p <-
  ggplot(dat, aes(x = P.value , fill = threshold)) + geom_density(alpha = 0.5) + ylim(0, 10) +
  theme(legend.position = "none")

A5 <- p + labs(title = NULL, x = NULL, y = NULL)

#############FileName[2]###########
#####################################

## For CTDPathSim2.0
f <- fileNames1[2]
print(f)
ccleType <- f
load(
  paste0(
    "~/backup/EXTENDED_CTDPathSim/",
    f,
    "/SIMILARITIES/local_aggregated_expr_meth_cnv.Rda"
  )
)

library(BBmisc)

y <- na.omit(local_aggregated_expr_meth_cnv[, c(1, 2, 6)])
colnames(y) <- c("patient", "cellLine", "score")

y$Zscore <-
  (as.numeric(y$score) - mean(as.numeric(y$score))) / sd(as.numeric(y$score))
pat <- length(unique(y$patient))
cell <- length(unique(y$cellLine))
D1 <- unique(y[, c(1, 2, 4)])
colnames(D1) <- c("patient", "cellLine", "score")
D1$score <- as.numeric(as.character(D1$score))

QL <- c(-0.001,-0.5,-1,-1.5,-2)

QH <- c(0.001, 0.5, 1, 1.5, 2)


j = 3
print(j)
i <-
  seq(min(D1$score), as.numeric(QL[j]), by = 0.01) ## For low correlation
OvarianCell <- function(i, D1) {
  D2 <- unique(D1[D1$score <= (i), c(1, 2)])### For low correlation
  
  no.of.cells <- length(unique(D2$cellLine))#111
  no.of.patients <- length(unique(D2$patient))#940
  
  x <- data.table(table(D2$patient))
  colnames(x) <- c("patient", "All_cell")
  
  D4 <-
    data.table(merge(D2, tcga_ccle_cancer, by.x = "cellLine", by.y = "CCLE"))
  
  D5 <- D4[D4$TCGA == ccleType,]
  if (nrow(D5) == 0) {
    pval <- "NA"
    z3 <- data.table(cbind(i, pval))
  } else{
    y <- data.table(table(D5$patient))
    colnames(y) <- c("patient", "Ovarian_cell")
    z <- merge(x, y, by = "patient")
    z <- z[-1,]
    z$percent <- (z$Ovarian_cell / z$All_cell) * 100
    
    
    universe = 1018
    list1 = no.of.cells## No. of cell lines in highly correlated pairs
    list2 = length(unique(D5$cellLine))## Tissue specific in highly correlated pairs
    z$HyGeom <-
      phyper(z$Ovarian_cell - 1,
             z$All_cell,
             universe - z$All_cell,
             list2,
             lower.tail = F)
    ## Taking p value for which we have at least one Tissue specific cell line selected
    z1 <- z[z$Ovarian_cell >= 1,]
    z2 <- data.table(cbind(i, z1))
    z3 <- z2[, c(1, 6)]
  }
  colnames(z3) <- c("reactome.spearman.similarity", "P.value")
  return(z3)
}

Sim_Patient_Sig_OvarianCell <- rbindlist(lapply(i, OvarianCell, D1))
LowSim <- Sim_Patient_Sig_OvarianCell

## FOR HIGH CORRELATION

i <-
  seq(as.numeric(QH[j]), max(D1$score), by = 0.01) ## For high correlation
OvarianCell <- function(i, D1) {
  if (i == max(D1$score)) {
    D2 <- unique(D1[D1$score == i, c(1, 2)])
  } else{
    D2 <- unique(D1[D1$score >= i, c(1, 2)])
  }
  no.of.cells <- length(unique(D2$cellLine))#111
  no.of.patients <- length(unique(D2$patient))#940
  
  x <- data.table(table(D2$patient))
  colnames(x) <- c("patient", "All_cell")
  
  D4 <-
    data.table(merge(D2, tcga_ccle_cancer, by.x = "cellLine", by.y = "CCLE"))
  D5 <- D4[D4$TCGA == ccleType,]
  if (nrow(D5) == 0) {
    pval <- "NA"
    z3 <- data.table(cbind(i, pval))
  } else{
    y <- data.table(table(D5$patient))
    colnames(y) <- c("patient", "Ovarian_cell")
    z <- merge(x, y, by = "patient")
    z <- z[-1,]
    z$percent <- (z$Ovarian_cell / z$All_cell) * 100
    
    
    universe = 1018
    list1 = no.of.cells## No. of cell lines in highly correlated pairs
    list2 = length(unique(D5$cellLine))## Tissue specific in highly correlated pairs
    z$HyGeom <-
      phyper(z$Ovarian_cell - 1,
             z$All_cell,
             universe - z$All_cell,
             list2,
             lower.tail = F)
    ## Taking p value for which we have at least one Tissue specific cell line selected
    z1 <- z[z$Ovarian_cell >= 1,]
    z2 <- data.table(cbind(i, z1))
    z3 <- z2[, c(1, 6)]
  }
  colnames(z3) <- c("reactome.spearman.similarity", "P.value")
  return(z3)
}

Sim_Patient_Sig_OvarianCell <- rbindlist(lapply(i, OvarianCell, D1))
HighSim <- Sim_Patient_Sig_OvarianCell


################## DENSITY PLOTS #################

HighSim$P.value <- as.numeric(as.character(HighSim$P.value))
HighSim$reactome.spearman.similarity <-
  as.factor(HighSim$reactome.spearman.similarity)
LowSim$P.value <- as.numeric(as.character(LowSim$P.value))
LowSim$reactome.spearman.similarity <-
  as.factor(LowSim$reactome.spearman.similarity)

### Density plot

HighSim$threshold <- paste0(">=", round(QH[j], 2))
D <- merge(D1, tcga_ccle_cancer, by.x = "cellLine", by.y = "CCLE")
cell.0 <- unique(D[D$score >= QH[j],])
H.cell.0 <-
  length(unique(cell.0[cell.0$TCGA == ccleType,]$cellLine))
H.cell <- data.table(QH[j], H.cell.0)

LowSim$threshold <- paste0("<=", round(QL[j], 2))
cell.0 <- unique(D[D$score <= QL[j],])
L.cell.0 <-
  length(unique(cell.0[cell.0$TCGA == ccleType,]$cellLine))
L.cell <- data.table(QL[j], L.cell.0)

D_high_low <- rbind(HighSim, LowSim)
D_high_low <- na.omit(D_high_low)
D_high_low$threshold <-
  as.factor(as.character(D_high_low$threshold))
dat <- D_high_low[,-1]

p <-
  ggplot(dat, aes(x = P.value , fill = threshold)) + geom_density(alpha = 0.5) + ylim(0, 10) +
  theme(legend.position = "none")

B1 <- p + labs(title = NULL, x = NULL, y = paste0(f))


## For CTDPathSim1.0
f <- fileNames1[2]
print(f)
ccleType <- f
load(
  paste0(
    "~/backup/EXTENDED_CTDPathSim/",
    f,
    "/SIMILARITIES/local_aggregated_expr_meth_cnv.Rda"
  )
)
library(BBmisc)
local_aggregated_expr_meth_cnv$spearman.x <-
  BBmisc::normalize(
    as.numeric(as.character(
      local_aggregated_expr_meth_cnv$spearman.x
    )),
    method = "range",
    range = c(0, 1),
    margin = 2L,
    on.constant = "quiet"
  )# it doesn't include NA
local_aggregated_expr_meth_cnv$spearman.y <-
  BBmisc::normalize(
    as.numeric(as.character(
      local_aggregated_expr_meth_cnv$spearman.y
    )),
    method = "range",
    range = c(0, 1),
    margin = 2L,
    on.constant = "quiet"
  )
local_aggregated_expr_meth_cnv$score <-
  rowMeans(local_aggregated_expr_meth_cnv[, 3:4], na.rm = T)
y <- na.omit(local_aggregated_expr_meth_cnv[, c(1, 2, 6)])
y$Zscore <-
  (as.numeric(y$score) - mean(as.numeric(y$score))) / sd(as.numeric(y$score))
pat <- length(unique(y$patient))
cell <- length(unique(y$cellLine))
D1 <- unique(y[, c(1, 2, 4)])
colnames(D1) <- c("patient", "cellLine", "score")
D1$score <- as.numeric(as.character(D1$score))

QL <- c(-0.001,-0.5,-1,-1.5,-2)

QH <- c(0.001, 0.5, 1, 1.5, 2)


j = 3
print(j)
i <-
  seq(min(D1$score), as.numeric(QL[j]), by = 0.01) ## For low correlation
OvarianCell <- function(i, D1) {
  D2 <- unique(D1[D1$score <= (i), c(1, 2)])### For low correlation
  
  no.of.cells <- length(unique(D2$cellLine))#111
  no.of.patients <- length(unique(D2$patient))#940
  
  x <- data.table(table(D2$patient))
  colnames(x) <- c("patient", "All_cell")
  
  D4 <-
    data.table(merge(D2, tcga_ccle_cancer, by.x = "cellLine", by.y = "CCLE"))
  
  D5 <- D4[D4$TCGA == ccleType,]
  
  if (nrow(D5) == 0) {
    pval <- "NA"
    z3 <- data.table(cbind(i, pval))
  } else{
    y <- data.table(table(D5$patient))
    colnames(y) <- c("patient", "Ovarian_cell")
    z <- merge(x, y, by = "patient")
    z <- z[-1,]
    z$percent <- (z$Ovarian_cell / z$All_cell) * 100
    
    
    universe = 1018
    list1 = no.of.cells## No. of cell lines in highly correlated pairs
    list2 = length(unique(D5$cellLine))## Ovarian cell in highly correlated pairs
    z$HyGeom <-
      phyper(z$Ovarian_cell - 1,
             z$All_cell,
             universe - z$All_cell,
             list2,
             lower.tail = F)
    ## Taking p value for which we have at least 1 OVARY cell line selected
    z1 <- z[z$Ovarian_cell >= 1,]
    z2 <- data.table(cbind(i, z1))
    z3 <- z2[, c(1, 6)]
  }
  colnames(z3) <- c("reactome.spearman.similarity", "P.value")
  return(z3)
}

Sim_Patient_Sig_OvarianCell <- rbindlist(lapply(i, OvarianCell, D1))
LowSim <- Sim_Patient_Sig_OvarianCell

## FOR HIGH CORRELATION

i <-
  seq(as.numeric(QH[j]), max(D1$score), by = 0.01) ## For high correlation
OvarianCell <- function(i, D1) {
  if (i == max(D1$score)) {
    D2 <- unique(D1[D1$score == i, c(1, 2)])
  } else{
    D2 <- unique(D1[D1$score >= i, c(1, 2)])
  }
  no.of.cells <- length(unique(D2$cellLine))#111
  no.of.patients <- length(unique(D2$patient))#940
  
  x <- data.table(table(D2$patient))
  colnames(x) <- c("patient", "All_cell")
  
  D4 <-
    data.table(merge(D2, tcga_ccle_cancer, by.x = "cellLine", by.y = "CCLE"))
  D5 <- D4[D4$TCGA == ccleType,]
  if (nrow(D5) == 0) {
    pval <- "NA"
    z3 <- data.table(cbind(i, pval))
  } else{
    y <- data.table(table(D5$patient))
    colnames(y) <- c("patient", "Ovarian_cell")
    z <- merge(x, y, by = "patient")
    z <- z[-1,]
    z$percent <- (z$Ovarian_cell / z$All_cell) * 100
    
    
    universe = 1018
    list1 = no.of.cells## No. of cell lines in highly correlated pairs
    list2 = length(unique(D5$cellLine))## Ovarian cell in highly correlated pairs
    z$HyGeom <-
      phyper(z$Ovarian_cell - 1,
             z$All_cell,
             universe - z$All_cell,
             list2,
             lower.tail = F)
    ## Taking p value for which we have at least 1 OVARY cell line selected
    z1 <- z[z$Ovarian_cell >= 1,]
    z2 <- data.table(cbind(i, z1))
    z3 <- z2[, c(1, 6)]
  }
  colnames(z3) <- c("reactome.spearman.similarity", "P.value")
  return(z3)
}

Sim_Patient_Sig_OvarianCell <- rbindlist(lapply(i, OvarianCell, D1))
HighSim <- Sim_Patient_Sig_OvarianCell


################## DENSITY PLOTS #################

HighSim$P.value <- as.numeric(as.character(HighSim$P.value))
HighSim$reactome.spearman.similarity <-
  as.factor(HighSim$reactome.spearman.similarity)
LowSim$P.value <- as.numeric(as.character(LowSim$P.value))
LowSim$reactome.spearman.similarity <-
  as.factor(LowSim$reactome.spearman.similarity)

### Density plot

HighSim$threshold <- paste0(">=", round(QH[j], 2))
D <- merge(D1, tcga_ccle_cancer, by.x = "cellLine", by.y = "CCLE")
cell.0 <- unique(D[D$score >= QH[j],])
H.cell.0 <-
  length(unique(cell.0[cell.0$TCGA == ccleType,]$cellLine))
H.cell <- data.table(QH[j], H.cell.0)

LowSim$threshold <- paste0("<=", round(QL[j], 2))
cell.0 <- unique(D[D$score <= QL[j],])
L.cell.0 <-
  length(unique(cell.0[cell.0$TCGA == ccleType,]$cellLine))
L.cell <- data.table(QL[j], L.cell.0)

D_high_low <- rbind(HighSim, LowSim)
D_high_low <- na.omit(D_high_low)
D_high_low$threshold <-
  as.factor(as.character(D_high_low$threshold))
dat <- D_high_low[,-1]

p <-
  ggplot(dat, aes(x = P.value , fill = threshold)) + geom_density(alpha = 0.5) + ylim(0, 10) +
  theme(legend.position = "none")

B2 <- p + labs(title = NULL, x = NULL, y = NULL)


## For TSI method
f <- fileNames1[2]
print(f)
ccleType <- f
load(
  paste0(
    "~/backup/EXTENDED_CTDPathSim/",
    f,
    "/SVDmethod/Patient_cellline_corr.Rda"
  )
)
library(BBmisc)
y <- Cell_patient_corr[, c(2, 1, 3)]
colnames(y) <- c("patient", "cellLine", "score")

y$Zscore <-
  (as.numeric(y$score) - mean(as.numeric(y$score))) / sd(as.numeric(y$score))
pat <- length(unique(y$patient))
cell <- length(unique(y$cellLine))
D1 <- unique(y[, c(1, 2, 4)])
colnames(D1) <- c("patient", "cellLine", "score")
D1$score <- as.numeric(as.character(D1$score))

QL <- c(-0.001,-0.5,-1,-1.5,-2)

QH <- c(0.001, 0.5, 1, 1.5, 2)


j = 1
print(j)
i <-
  seq(min(D1$score), as.numeric(QL[j]), by = 0.01) ## For low correlation
OvarianCell <- function(i, D1) {
  D2 <- unique(D1[D1$score <= (i), c(1, 2)])### For low correlation
  
  no.of.cells <- length(unique(D2$cellLine))
  no.of.patients <- length(unique(D2$patient))
  
  x <- data.table(table(D2$patient))
  colnames(x) <- c("patient", "All_cell")
  
  D4 <-
    data.table(merge(D2, tcga_ccle_cancer, by.x = "cellLine", by.y = "CCLE"))
  
  D5 <- D4[D4$TCGA == ccleType,]
  
  if (nrow(D5) == 0) {
    pval <- "NA"
    z3 <- data.table(cbind(i, pval))
  } else{
    y <- data.table(table(D5$patient))
    colnames(y) <- c("patient", "Ovarian_cell")
    z <- merge(x, y, by = "patient")
    z <- z[-1,]
    z$percent <- (z$Ovarian_cell / z$All_cell) * 100
    
    
    universe = 1018
    list1 = no.of.cells## No. of cell lines in highly correlated pairs
    list2 = length(unique(D5$cellLine))## Tissue specific in highly correlated pairs
    z$HyGeom <-
      phyper(z$Ovarian_cell - 1,
             z$All_cell,
             universe - z$All_cell,
             list2,
             lower.tail = F)
    
    ## Taking p value for which we have at least one Tissue specific cell line selected
    z1 <- z[z$Ovarian_cell >= 1,]
    z2 <- data.table(cbind(i, z1))
    z3 <- z2[, c(1, 6)]
  }
  colnames(z3) <- c("reactome.spearman.similarity", "P.value")
  return(z3)
}

Sim_Patient_Sig_OvarianCell <- rbindlist(lapply(i, OvarianCell, D1))
LowSim <- Sim_Patient_Sig_OvarianCell

## FOR HIGH CORRELATION

i <-
  seq(as.numeric(QH[j]), max(D1$score), by = 0.01) ## For high correlation
OvarianCell <- function(i, D1) {
  #print(i)
  #i=.85
  if (i == max(D1$score)) {
    D2 <- unique(D1[D1$score == i, c(1, 2)])
  } else{
    D2 <- unique(D1[D1$score >= i, c(1, 2)])
  }
  no.of.cells <- length(unique(D2$cellLine))#111
  no.of.patients <- length(unique(D2$patient))#940
  
  x <- data.table(table(D2$patient))
  colnames(x) <- c("patient", "All_cell")
  
  D4 <-
    data.table(merge(D2, tcga_ccle_cancer, by.x = "cellLine", by.y = "CCLE"))
  D5 <- D4[D4$TCGA == ccleType,]
  if (nrow(D5) == 0) {
    pval <- "NA"
    z3 <- data.table(cbind(i, pval))
  } else{
    y <- data.table(table(D5$patient))
    colnames(y) <- c("patient", "Ovarian_cell")
    z <- merge(x, y, by = "patient")
    z <- z[-1,]
    z$percent <- (z$Ovarian_cell / z$All_cell) * 100
    
    
    universe = 1018
    list1 = no.of.cells## No. of cell lines in highly correlated pairs
    list2 = length(unique(D5$cellLine))## Tissue specific in highly correlated pairs
    z$HyGeom <-
      phyper(z$Ovarian_cell - 1,
             z$All_cell,
             universe - z$All_cell,
             list2,
             lower.tail = F)
    
    ## Taking p value for which we have at least one Tissue specific cell line selected
    z1 <- z[z$Ovarian_cell >= 1,]
    z2 <- data.table(cbind(i, z1))
    z3 <- z2[, c(1, 6)]
  }
  colnames(z3) <- c("reactome.spearman.similarity", "P.value")
  return(z3)
}

Sim_Patient_Sig_OvarianCell <- rbindlist(lapply(i, OvarianCell, D1))
HighSim <- Sim_Patient_Sig_OvarianCell


################## DENSITY PLOTS #################

HighSim$P.value <- as.numeric(as.character(HighSim$P.value))
HighSim$reactome.spearman.similarity <-
  as.factor(HighSim$reactome.spearman.similarity)
LowSim$P.value <- as.numeric(as.character(LowSim$P.value))
LowSim$reactome.spearman.similarity <-
  as.factor(LowSim$reactome.spearman.similarity)

### Density plot

HighSim$threshold <- paste0(">=", round(QH[j], 2))
D <- merge(D1, tcga_ccle_cancer, by.x = "cellLine", by.y = "CCLE")
cell.0 <- unique(D[D$score >= QH[j],])
H.cell.0 <-
  length(unique(cell.0[cell.0$TCGA == ccleType,]$cellLine))
H.cell <- data.table(QH[j], H.cell.0)

LowSim$threshold <- paste0("<=", round(QL[j], 2))
cell.0 <- unique(D[D$score <= QL[j],])
L.cell.0 <-
  length(unique(cell.0[cell.0$TCGA == ccleType,]$cellLine))
L.cell <- data.table(QL[j], L.cell.0)

D_high_low <- rbind(HighSim, LowSim)
D_high_low <- na.omit(D_high_low)
D_high_low$threshold <-
  as.factor(as.character(D_high_low$threshold))
dat <- D_high_low[,-1]

p <-
  ggplot(dat, aes(x = P.value , fill = threshold)) + geom_density(alpha = 0.5) + ylim(0, 10) +
  theme(legend.position = "none")

B3 <- p + labs(title = NULL, x = NULL, y = NULL)

## TC analysis
f <- fileNames1[2]
print(f)
ccleType <- f
load(
  paste0(
    "~/backup/EXTENDED_CTDPathSim/",
    f,
    "/TC_analysis/Patient_cellline_corr.Rda"
  )
)

library(BBmisc)
y <- Cell_patient_corr[, c(2, 1, 3)]
colnames(y) <- c("patient", "cellLine", "score")

y$Zscore <-
  (as.numeric(y$score) - mean(as.numeric(y$score))) / sd(as.numeric(y$score))
pat <- length(unique(y$patient))
cell <- length(unique(y$cellLine))
D1 <- unique(y[, c(1, 2, 4)])
colnames(D1) <- c("patient", "cellLine", "score")
D1$score <- as.numeric(as.character(D1$score))

QL <- c(-0.001,-0.5,-1,-1.5,-2)

QH <- c(0.001, 0.5, 1, 1.5, 2)


j = 3
print(j)
i <-
  seq(min(D1$score), as.numeric(QL[j]), by = 0.01) ## For low correlation
OvarianCell <- function(i, D1) {
  #i=i[100]
  #print(i)
  
  D2 <- unique(D1[D1$score <= (i), c(1, 2)])### For low correlation
  
  no.of.cells <- length(unique(D2$cellLine))
  no.of.patients <- length(unique(D2$patient))
  
  x <- data.table(table(D2$patient))
  colnames(x) <- c("patient", "All_cell")
  
  D4 <-
    data.table(merge(D2, tcga_ccle_cancer, by.x = "cellLine", by.y = "CCLE"))
  
  D5 <- D4[D4$TCGA == ccleType,]
  #D51<-D4[D4$V2=="BREAST",]
  
  if (nrow(D5) == 0) {
    pval <- "NA"
    z3 <- data.table(cbind(i, pval))
  } else{
    y <- data.table(table(D5$patient))
    colnames(y) <- c("patient", "Ovarian_cell")
    z <- merge(x, y, by = "patient")
    z <- z[-1,]
    z$percent <- (z$Ovarian_cell / z$All_cell) * 100
    
    
    universe = 1018
    list1 = no.of.cells## No. of cell lines in highly correlated pairs
    list2 = length(unique(D5$cellLine))## Tissue specific in highly correlated pairs
    z$HyGeom <-
      phyper(z$Ovarian_cell - 1,
             z$All_cell,
             universe - z$All_cell,
             list2,
             lower.tail = F)
    ## Taking p value for which we have at least one Tissue specific cell line selected
    z1 <- z[z$Ovarian_cell >= 1,]
    z2 <- data.table(cbind(i, z1))
    z3 <- z2[, c(1, 6)]
  }
  colnames(z3) <- c("reactome.spearman.similarity", "P.value")
  return(z3)
}

Sim_Patient_Sig_OvarianCell <- rbindlist(lapply(i, OvarianCell, D1))
LowSim <- Sim_Patient_Sig_OvarianCell

## FOR HIGH CORRELATION

i <-
  seq(as.numeric(QH[j]), max(D1$score), by = 0.01) ## For high correlation
OvarianCell <- function(i, D1) {
  #print(i)
  #i=.85
  if (i == max(D1$score)) {
    D2 <- unique(D1[D1$score == i, c(1, 2)])
  } else{
    D2 <- unique(D1[D1$score >= i, c(1, 2)])
  }
  no.of.cells <- length(unique(D2$cellLine))#111
  no.of.patients <- length(unique(D2$patient))#940
  
  x <- data.table(table(D2$patient))
  colnames(x) <- c("patient", "All_cell")
  
  D4 <-
    data.table(merge(D2, tcga_ccle_cancer, by.x = "cellLine", by.y = "CCLE"))
  D5 <- D4[D4$TCGA == ccleType,]
  if (nrow(D5) == 0) {
    pval <- "NA"
    z3 <- data.table(cbind(i, pval))
  } else{
    y <- data.table(table(D5$patient))
    colnames(y) <- c("patient", "Ovarian_cell")
    z <- merge(x, y, by = "patient")
    z <- z[-1,]
    z$percent <- (z$Ovarian_cell / z$All_cell) * 100
    
    
    universe = 1018
    list1 = no.of.cells## No. of cell lines in highly correlated pairs
    list2 = length(unique(D5$cellLine))## Tissue specific in highly correlated pairs
    z$HyGeom <-
      phyper(z$Ovarian_cell - 1,
             z$All_cell,
             universe - z$All_cell,
             list2,
             lower.tail = F)
    
    ## Taking p value for which we have at least one Tissue specific cell line selected
    z1 <- z[z$Ovarian_cell >= 1,]
    z2 <- data.table(cbind(i, z1))
    z3 <- z2[, c(1, 6)]
  }
  colnames(z3) <- c("reactome.spearman.similarity", "P.value")
  return(z3)
}

Sim_Patient_Sig_OvarianCell <- rbindlist(lapply(i, OvarianCell, D1))
HighSim <- Sim_Patient_Sig_OvarianCell


################## DENSITY PLOTS #################

HighSim$P.value <- as.numeric(as.character(HighSim$P.value))
HighSim$reactome.spearman.similarity <-
  as.factor(HighSim$reactome.spearman.similarity)
LowSim$P.value <- as.numeric(as.character(LowSim$P.value))
LowSim$reactome.spearman.similarity <-
  as.factor(LowSim$reactome.spearman.similarity)

### Density plot

HighSim$threshold <- paste0(">=", round(QH[j], 2))
D <- merge(D1, tcga_ccle_cancer, by.x = "cellLine", by.y = "CCLE")
cell.0 <- unique(D[D$score >= QH[j],])
H.cell.0 <-
  length(unique(cell.0[cell.0$TCGA == ccleType,]$cellLine))
H.cell <- data.table(QH[j], H.cell.0)

LowSim$threshold <- paste0("<=", round(QL[j], 2))
cell.0 <- unique(D[D$score <= QL[j],])
L.cell.0 <-
  length(unique(cell.0[cell.0$TCGA == ccleType,]$cellLine))
L.cell <- data.table(QL[j], L.cell.0)

D_high_low <- rbind(HighSim, LowSim)
D_high_low <- na.omit(D_high_low)
D_high_low$threshold <-
  as.factor(as.character(D_high_low$threshold))
dat <- D_high_low[,-1]

p <-
  ggplot(dat, aes(x = P.value , fill = threshold)) + geom_density(alpha = 0.5) + ylim(0, 10) +
  theme(legend.position = "none")

B4 <- p + labs(title = NULL, x = NULL, y = NULL)

## For Celligner

f <- fileNames1[2]
print(f)
ccleType <- f
load(
  paste0(
    "~/backup/EXTENDED_CTDPathSim/",
    f,
    "/Celligner/Patient_cellline_corr.Rda"
  )
)

library(BBmisc)
y <- Cell_patient_corr[, c(2, 1, 3)]
colnames(y) <- c("patient", "cellLine", "score")

y$Zscore <-
  (as.numeric(y$score) - mean(as.numeric(y$score))) / sd(as.numeric(y$score))
pat <- length(unique(y$patient))
cell <- length(unique(y$cellLine))

D1 <- unique(y[, c(1, 2, 4)])
colnames(D1) <- c("patient", "cellLine", "score")
D1$score <- as.numeric(as.character(D1$score))

QL <- c(-0.001,-0.5,-1,-1.5,-2)

QH <- c(0.001, 0.5, 1, 1.5, 2)


j = 3
print(j)
i <-
  seq(min(D1$score), as.numeric(QL[j]), by = 0.01) ## For low correlation
OvarianCell <- function(i, D1) {
  #i=i[100]
  #print(i)
  
  D2 <- unique(D1[D1$score <= (i), c(1, 2)])### For low correlation
  
  no.of.cells <- length(unique(D2$cellLine))
  no.of.patients <- length(unique(D2$patient))
  
  x <- data.table(table(D2$patient))
  colnames(x) <- c("patient", "All_cell")
  
  D4 <-
    data.table(merge(D2, tcga_ccle_cancer, by.x = "cellLine", by.y = "CCLE"))
  
  D5 <- D4[D4$TCGA == ccleType,]
  
  if (nrow(D5) == 0) {
    pval <- "NA"
    z3 <- data.table(cbind(i, pval))
  } else{
    y <- data.table(table(D5$patient))
    colnames(y) <- c("patient", "Ovarian_cell")
    z <- merge(x, y, by = "patient")
    z <- z[-1,]
    z$percent <- (z$Ovarian_cell / z$All_cell) * 100
    
    
    universe = 1018
    list1 = no.of.cells## No. of cell lines in highly correlated pairs
    list2 = length(unique(D5$cellLine))## Tissue specific in highly correlated pairs
    z$HyGeom <-
      phyper(z$Ovarian_cell - 1,
             z$All_cell,
             universe - z$All_cell,
             list2,
             lower.tail = F)
    ## Taking p value for which we have at least one Tissue specific cell line selected
    z1 <- z[z$Ovarian_cell >= 1,]
    z2 <- data.table(cbind(i, z1))
    z3 <- z2[, c(1, 6)]
  }
  colnames(z3) <- c("reactome.spearman.similarity", "P.value")
  return(z3)
}

Sim_Patient_Sig_OvarianCell <- rbindlist(lapply(i, OvarianCell, D1))
LowSim <- Sim_Patient_Sig_OvarianCell

## FOR HIGH CORRELATION

i <-
  seq(as.numeric(QH[j]), max(D1$score), by = 0.01) ## For high correlation
OvarianCell <- function(i, D1) {
  if (i == max(D1$score)) {
    D2 <- unique(D1[D1$score == i, c(1, 2)])
  } else{
    D2 <- unique(D1[D1$score >= i, c(1, 2)])
  }
  no.of.cells <- length(unique(D2$cellLine))#111
  no.of.patients <- length(unique(D2$patient))#940
  
  x <- data.table(table(D2$patient))
  colnames(x) <- c("patient", "All_cell")
  
  D4 <-
    data.table(merge(D2, tcga_ccle_cancer, by.x = "cellLine", by.y = "CCLE"))
  D5 <- D4[D4$TCGA == ccleType,]
  if (nrow(D5) == 0) {
    pval <- "NA"
    z3 <- data.table(cbind(i, pval))
  } else{
    y <- data.table(table(D5$patient))
    colnames(y) <- c("patient", "Ovarian_cell")
    z <- merge(x, y, by = "patient")
    z <- z[-1,]
    z$percent <- (z$Ovarian_cell / z$All_cell) * 100
    
    
    universe = 1018
    list1 = no.of.cells## No. of cell lines in highly correlated pairs
    list2 = length(unique(D5$cellLine))## Tissue specific in highly correlated pairs
    z$HyGeom <-
      phyper(z$Ovarian_cell - 1,
             z$All_cell,
             universe - z$All_cell,
             list2,
             lower.tail = F)
    ## Taking p value for which we have at least one Tissue specific cell line selected
    z1 <- z[z$Ovarian_cell >= 1,]
    z2 <- data.table(cbind(i, z1))
    z3 <- z2[, c(1, 6)]
  }
  colnames(z3) <- c("reactome.spearman.similarity", "P.value")
  return(z3)
}

Sim_Patient_Sig_OvarianCell <- rbindlist(lapply(i, OvarianCell, D1))
HighSim <- Sim_Patient_Sig_OvarianCell


################## DENSITY PLOTS #################

HighSim$P.value <- as.numeric(as.character(HighSim$P.value))
HighSim$reactome.spearman.similarity <-
  as.factor(HighSim$reactome.spearman.similarity)
LowSim$P.value <- as.numeric(as.character(LowSim$P.value))
LowSim$reactome.spearman.similarity <-
  as.factor(LowSim$reactome.spearman.similarity)

### Density plot

HighSim$threshold <- paste0(">=", round(QH[j], 2))
D <- merge(D1, tcga_ccle_cancer, by.x = "cellLine", by.y = "CCLE")
cell.0 <- unique(D[D$score >= QH[j],])
H.cell.0 <-
  length(unique(cell.0[cell.0$TCGA == ccleType,]$cellLine))
H.cell <- data.table(QH[j], H.cell.0)

LowSim$threshold <- paste0("<=", round(QL[j], 2))
cell.0 <- unique(D[D$score <= QL[j],])
L.cell.0 <-
  length(unique(cell.0[cell.0$TCGA == ccleType,]$cellLine))
L.cell <- data.table(QL[j], L.cell.0)

D_high_low <- rbind(HighSim, LowSim)
D_high_low <- na.omit(D_high_low)
D_high_low$threshold <-
  as.factor(as.character(D_high_low$threshold))
dat <- D_high_low[,-1]

p <-
  ggplot(dat, aes(x = P.value , fill = threshold)) + geom_density(alpha = 0.5) + ylim(0, 10) +
  theme(legend.position = "none")

B5 <- p + labs(title = NULL, x = NULL, y = NULL)


#############FileName[3]###########

## For CTDPathSim2.0
f <- fileNames1[3]
print(f)
ccleType <- f
load(
  paste0(
    "~/backup/EXTENDED_CTDPathSim/",
    f,
    "/SIMILARITIES/local_aggregated_expr_meth_cnv.Rda"
  )
)

library(BBmisc)

y <- na.omit(local_aggregated_expr_meth_cnv[, c(1, 2, 6)])
colnames(y) <- c("patient", "cellLine", "score")

y$Zscore <-
  (as.numeric(y$score) - mean(as.numeric(y$score))) / sd(as.numeric(y$score))
pat <- length(unique(y$patient))
cell <- length(unique(y$cellLine))

D1 <- unique(y[, c(1, 2, 4)])
colnames(D1) <- c("patient", "cellLine", "score")
D1$score <- as.numeric(as.character(D1$score))

QL <- c(-0.001,-0.5,-1,-1.5,-2)

QH <- c(0.001, 0.5, 1, 1.5, 2)


j = 3
print(j)
i <-
  seq(min(D1$score), as.numeric(QL[j]), by = 0.01) ## For low correlation
OvarianCell <- function(i, D1) {
  D2 <- unique(D1[D1$score <= (i), c(1, 2)])### For low correlation
  
  no.of.cells <- length(unique(D2$cellLine))
  no.of.patients <- length(unique(D2$patient))
  
  x <- data.table(table(D2$patient))
  colnames(x) <- c("patient", "All_cell")
  
  D4 <-
    data.table(merge(D2, tcga_ccle_cancer, by.x = "cellLine", by.y = "CCLE"))
  
  D5 <- D4[D4$TCGA == ccleType,]
  
  if (nrow(D5) == 0) {
    pval <- "NA"
    z3 <- data.table(cbind(i, pval))
  } else{
    y <- data.table(table(D5$patient))
    colnames(y) <- c("patient", "Ovarian_cell")
    z <- merge(x, y, by = "patient")
    z <- z[-1,]
    z$percent <- (z$Ovarian_cell / z$All_cell) * 100
    
    
    universe = 1018
    list1 = no.of.cells## No. of cell lines in highly correlated pairs
    list2 = length(unique(D5$cellLine))## Tissue specific in highly correlated pairs
    z$HyGeom <-
      phyper(z$Ovarian_cell - 1,
             z$All_cell,
             universe - z$All_cell,
             list2,
             lower.tail = F)
    ## Taking p value for which we have at least one Tissue specific cell line selected
    z1 <- z[z$Ovarian_cell >= 1,]
    z2 <- data.table(cbind(i, z1))
    z3 <- z2[, c(1, 6)]
  }
  colnames(z3) <- c("reactome.spearman.similarity", "P.value")
  return(z3)
}

Sim_Patient_Sig_OvarianCell <- rbindlist(lapply(i, OvarianCell, D1))
LowSim <- Sim_Patient_Sig_OvarianCell

## FOR HIGH CORRELATION

i <-
  seq(as.numeric(QH[j]), max(D1$score), by = 0.01) ## For high correlation
OvarianCell <- function(i, D1) {
  #print(i)
  #i=.85
  if (i == max(D1$score)) {
    D2 <- unique(D1[D1$score == i, c(1, 2)])
  } else{
    D2 <- unique(D1[D1$score >= i, c(1, 2)])
  }
  no.of.cells <- length(unique(D2$cellLine))#111
  no.of.patients <- length(unique(D2$patient))#940
  
  x <- data.table(table(D2$patient))
  colnames(x) <- c("patient", "All_cell")
  
  D4 <-
    data.table(merge(D2, tcga_ccle_cancer, by.x = "cellLine", by.y = "CCLE"))
  D5 <- D4[D4$TCGA == ccleType,]
  if (nrow(D5) == 0) {
    pval <- "NA"
    z3 <- data.table(cbind(i, pval))
  } else{
    y <- data.table(table(D5$patient))
    colnames(y) <- c("patient", "Ovarian_cell")
    z <- merge(x, y, by = "patient")
    z <- z[-1,]
    z$percent <- (z$Ovarian_cell / z$All_cell) * 100
    
    
    universe = 1018
    list1 = no.of.cells## No. of cell lines in highly correlated pairs
    list2 = length(unique(D5$cellLine))## Tissue specific in highly correlated pairs
    z$HyGeom <-
      phyper(z$Ovarian_cell - 1,
             z$All_cell,
             universe - z$All_cell,
             list2,
             lower.tail = F)
    ## Taking p value for which we have at least one Tissue specific cell line selected
    z1 <- z[z$Ovarian_cell >= 1,]
    z2 <- data.table(cbind(i, z1))
    z3 <- z2[, c(1, 6)]
  }
  colnames(z3) <- c("reactome.spearman.similarity", "P.value")
  return(z3)
}

Sim_Patient_Sig_OvarianCell <- rbindlist(lapply(i, OvarianCell, D1))
HighSim <- Sim_Patient_Sig_OvarianCell


################## DENSITY PLOTS #################

HighSim$P.value <- as.numeric(as.character(HighSim$P.value))
HighSim$reactome.spearman.similarity <-
  as.factor(HighSim$reactome.spearman.similarity)
LowSim$P.value <- as.numeric(as.character(LowSim$P.value))
LowSim$reactome.spearman.similarity <-
  as.factor(LowSim$reactome.spearman.similarity)

### Density plot

HighSim$threshold <- paste0(">=", round(QH[j], 2))
D <- merge(D1, tcga_ccle_cancer, by.x = "cellLine", by.y = "CCLE")
cell.0 <- unique(D[D$score >= QH[j],])
H.cell.0 <-
  length(unique(cell.0[cell.0$TCGA == ccleType,]$cellLine))
H.cell <- data.table(QH[j], H.cell.0)

LowSim$threshold <- paste0("<=", round(QL[j], 2))
cell.0 <- unique(D[D$score <= QL[j],])
L.cell.0 <-
  length(unique(cell.0[cell.0$TCGA == ccleType,]$cellLine))
L.cell <- data.table(QL[j], L.cell.0)

D_high_low <- rbind(HighSim, LowSim)
D_high_low <- na.omit(D_high_low)
D_high_low$threshold <-
  as.factor(as.character(D_high_low$threshold))
dat <- D_high_low[,-1]

p <-
  ggplot(dat, aes(x = P.value , fill = threshold)) + geom_density(alpha = 0.5) + ylim(0, 10) +
  theme(legend.position = "none")

C1 <- p + labs(title = NULL, x = NULL, y = paste0(f))


## For CTDPathSim1.0
f <- fileNames1[3]
print(f)
ccleType <- f
load(
  paste0(
    "~/backup/EXTENDED_CTDPathSim/",
    f,
    "/SIMILARITIES/local_aggregated_expr_meth_cnv.Rda"
  )
)
library(BBmisc)
local_aggregated_expr_meth_cnv$spearman.x <-
  BBmisc::normalize(
    as.numeric(as.character(
      local_aggregated_expr_meth_cnv$spearman.x
    )),
    method = "range",
    range = c(0, 1),
    margin = 2L,
    on.constant = "quiet"
  )# it doesn't include NA
local_aggregated_expr_meth_cnv$spearman.y <-
  BBmisc::normalize(
    as.numeric(as.character(
      local_aggregated_expr_meth_cnv$spearman.y
    )),
    method = "range",
    range = c(0, 1),
    margin = 2L,
    on.constant = "quiet"
  )
local_aggregated_expr_meth_cnv$score <-
  rowMeans(local_aggregated_expr_meth_cnv[, 3:4], na.rm = T)
y <- na.omit(local_aggregated_expr_meth_cnv[, c(1, 2, 6)])
y$Zscore <-
  (as.numeric(y$score) - mean(as.numeric(y$score))) / sd(as.numeric(y$score))
pat <- length(unique(y$patient))
cell <- length(unique(y$cellLine))
D1 <- unique(y[, c(1, 2, 4)])
colnames(D1) <- c("patient", "cellLine", "score")
D1$score <- as.numeric(as.character(D1$score))

QL <- c(-0.001,-0.5,-1,-1.5,-2)

QH <- c(0.001, 0.5, 1, 1.5, 2)


j = 3
print(j)
i <-
  seq(min(D1$score), as.numeric(QL[j]), by = 0.01) ## For low correlation
OvarianCell <- function(i, D1) {
  D2 <- unique(D1[D1$score <= (i), c(1, 2)])### For low correlation
  
  no.of.cells <- length(unique(D2$cellLine))#111
  no.of.patients <- length(unique(D2$patient))#940
  
  x <- data.table(table(D2$patient))
  colnames(x) <- c("patient", "All_cell")
  
  D4 <-
    data.table(merge(D2, tcga_ccle_cancer, by.x = "cellLine", by.y = "CCLE"))
  
  D5 <- D4[D4$TCGA == ccleType,]
  
  if (nrow(D5) == 0) {
    pval <- "NA"
    z3 <- data.table(cbind(i, pval))
  } else{
    y <- data.table(table(D5$patient))
    colnames(y) <- c("patient", "Ovarian_cell")
    z <- merge(x, y, by = "patient")
    z <- z[-1,]
    z$percent <- (z$Ovarian_cell / z$All_cell) * 100
    
    
    universe = 1018
    list1 = no.of.cells## No. of cell lines in highly correlated pairs
    list2 = length(unique(D5$cellLine))## Tissue specific in highly correlated pairs
    z$HyGeom <-
      phyper(z$Ovarian_cell - 1,
             z$All_cell,
             universe - z$All_cell,
             list2,
             lower.tail = F)
    ## Taking p value for which we have at least one Tissue specific cell line selected
    z1 <- z[z$Ovarian_cell >= 1,]
    z2 <- data.table(cbind(i, z1))
    z3 <- z2[, c(1, 6)]
  }
  colnames(z3) <- c("reactome.spearman.similarity", "P.value")
  return(z3)
}

Sim_Patient_Sig_OvarianCell <- rbindlist(lapply(i, OvarianCell, D1))
LowSim <- Sim_Patient_Sig_OvarianCell

## FOR HIGH CORRELATION

i <-
  seq(as.numeric(QH[j]), max(D1$score), by = 0.01) ## For high correlation
OvarianCell <- function(i, D1) {
  if (i == max(D1$score)) {
    D2 <- unique(D1[D1$score == i, c(1, 2)])
  } else{
    D2 <- unique(D1[D1$score >= i, c(1, 2)])
  }
  no.of.cells <- length(unique(D2$cellLine))#111
  no.of.patients <- length(unique(D2$patient))#940
  
  x <- data.table(table(D2$patient))
  colnames(x) <- c("patient", "All_cell")
  
  D4 <-
    data.table(merge(D2, tcga_ccle_cancer, by.x = "cellLine", by.y = "CCLE"))
  D5 <- D4[D4$TCGA == ccleType,]
  if (nrow(D5) == 0) {
    pval <- "NA"
    z3 <- data.table(cbind(i, pval))
  } else{
    y <- data.table(table(D5$patient))
    colnames(y) <- c("patient", "Ovarian_cell")
    z <- merge(x, y, by = "patient")
    z <- z[-1,]
    z$percent <- (z$Ovarian_cell / z$All_cell) * 100
    
    
    universe = 1018
    list1 = no.of.cells## No. of cell lines in highly correlated pairs
    list2 = length(unique(D5$cellLine))## Tissue specific in highly correlated pairs
    z$HyGeom <-
      phyper(z$Ovarian_cell - 1,
             z$All_cell,
             universe - z$All_cell,
             list2,
             lower.tail = F)
    ## Taking p value for which we have at least one Tissue specific cell line selected
    z1 <- z[z$Ovarian_cell >= 1,]
    z2 <- data.table(cbind(i, z1))
    z3 <- z2[, c(1, 6)]
  }
  colnames(z3) <- c("reactome.spearman.similarity", "P.value")
  return(z3)
}

Sim_Patient_Sig_OvarianCell <- rbindlist(lapply(i, OvarianCell, D1))
HighSim <- Sim_Patient_Sig_OvarianCell


################## DENSITY PLOTS #################

HighSim$P.value <- as.numeric(as.character(HighSim$P.value))
HighSim$reactome.spearman.similarity <-
  as.factor(HighSim$reactome.spearman.similarity)
LowSim$P.value <- as.numeric(as.character(LowSim$P.value))
LowSim$reactome.spearman.similarity <-
  as.factor(LowSim$reactome.spearman.similarity)

### Density plot

HighSim$threshold <- paste0(">=", round(QH[j], 2))
D <- merge(D1, tcga_ccle_cancer, by.x = "cellLine", by.y = "CCLE")
cell.0 <- unique(D[D$score >= QH[j],])
H.cell.0 <-
  length(unique(cell.0[cell.0$TCGA == ccleType,]$cellLine))
H.cell <- data.table(QH[j], H.cell.0)

LowSim$threshold <- paste0("<=", round(QL[j], 2))
cell.0 <- unique(D[D$score <= QL[j],])
L.cell.0 <-
  length(unique(cell.0[cell.0$TCGA == ccleType,]$cellLine))
L.cell <- data.table(QL[j], L.cell.0)

D_high_low <- rbind(HighSim, LowSim)
D_high_low <- na.omit(D_high_low)
D_high_low$threshold <-
  as.factor(as.character(D_high_low$threshold))
dat <- D_high_low[,-1]

p <-
  ggplot(dat, aes(x = P.value , fill = threshold)) + geom_density(alpha = 0.5) + ylim(0, 10) +
  theme(legend.position = "none")

C2 <- p + labs(title = NULL, x = NULL, y = NULL)


## TSI method
f <- fileNames1[3]
print(f)
ccleType <- f
load(
  paste0(
    "~/backup/EXTENDED_CTDPathSim/",
    f,
    "/SVDmethod/Patient_cellline_corr.Rda"
  )
)
library(BBmisc)
y <- Cell_patient_corr[, c(2, 1, 3)]
colnames(y) <- c("patient", "cellLine", "score")

y$Zscore <-
  (as.numeric(y$score) - mean(as.numeric(y$score))) / sd(as.numeric(y$score))
pat <- length(unique(y$patient))
cell <- length(unique(y$cellLine))
D1 <- unique(y[, c(1, 2, 4)])
colnames(D1) <- c("patient", "cellLine", "score")
D1$score <- as.numeric(as.character(D1$score))

QL <- c(-0.001,-0.5,-1,-1.5,-2)

QH <- c(0.001, 0.5, 1, 1.5, 2)


j = 1
print(j)
i <-
  seq(min(D1$score), as.numeric(QL[j]), by = 0.01) ## For low correlation
OvarianCell <- function(i, D1) {
  #i=i[100]
  #print(i)
  
  D2 <- unique(D1[D1$score <= (i), c(1, 2)])### For low correlation
  
  no.of.cells <- length(unique(D2$cellLine))
  no.of.patients <- length(unique(D2$patient))
  
  x <- data.table(table(D2$patient))
  colnames(x) <- c("patient", "All_cell")
  
  D4 <-
    data.table(merge(D2, tcga_ccle_cancer, by.x = "cellLine", by.y = "CCLE"))
  
  D5 <- D4[D4$TCGA == ccleType,]
  
  if (nrow(D5) == 0) {
    pval <- "NA"
    z3 <- data.table(cbind(i, pval))
  } else{
    y <- data.table(table(D5$patient))
    colnames(y) <- c("patient", "Ovarian_cell")
    z <- merge(x, y, by = "patient")
    z <- z[-1,]
    z$percent <- (z$Ovarian_cell / z$All_cell) * 100
    
    
    universe = 1018
    list1 = no.of.cells## No. of cell lines in highly correlated pairs
    list2 = length(unique(D5$cellLine))## Tissue specific in highly correlated pairs
    z$HyGeom <-
      phyper(z$Ovarian_cell - 1,
             z$All_cell,
             universe - z$All_cell,
             list2,
             lower.tail = F)
    
    ## Taking p value for which we have at least one Tissue specific cell line selected
    z1 <- z[z$Ovarian_cell >= 1,]
    z2 <- data.table(cbind(i, z1))
    z3 <- z2[, c(1, 6)]
  }
  colnames(z3) <- c("reactome.spearman.similarity", "P.value")
  return(z3)
}

Sim_Patient_Sig_OvarianCell <- rbindlist(lapply(i, OvarianCell, D1))
LowSim <- Sim_Patient_Sig_OvarianCell

## FOR HIGH CORRELATION

i <-
  seq(as.numeric(QH[j]), max(D1$score), by = 0.01) ## For high correlation
OvarianCell <- function(i, D1) {
  #print(i)
  #i=.85
  if (i == max(D1$score)) {
    D2 <- unique(D1[D1$score == i, c(1, 2)])
  } else{
    D2 <- unique(D1[D1$score >= i, c(1, 2)])
  }
  no.of.cells <- length(unique(D2$cellLine))
  no.of.patients <- length(unique(D2$patient))
  
  x <- data.table(table(D2$patient))
  colnames(x) <- c("patient", "All_cell")
  
  D4 <-
    data.table(merge(D2, tcga_ccle_cancer, by.x = "cellLine", by.y = "CCLE"))
  D5 <- D4[D4$TCGA == ccleType,]
  if (nrow(D5) == 0) {
    pval <- "NA"
    z3 <- data.table(cbind(i, pval))
  } else{
    y <- data.table(table(D5$patient))
    colnames(y) <- c("patient", "Ovarian_cell")
    z <- merge(x, y, by = "patient")
    z <- z[-1,]
    z$percent <- (z$Ovarian_cell / z$All_cell) * 100
    
    
    universe = 1018
    list1 = no.of.cells## No. of cell lines in highly correlated pairs
    list2 = length(unique(D5$cellLine))## Tissue specific in highly correlated pairs
    z$HyGeom <-
      phyper(z$Ovarian_cell - 1,
             z$All_cell,
             universe - z$All_cell,
             list2,
             lower.tail = F)
    ## Taking p value for which we have at least one Tissue specific cell line selected
    z1 <- z[z$Ovarian_cell >= 1,]
    z2 <- data.table(cbind(i, z1))
    z3 <- z2[, c(1, 6)]
  }
  colnames(z3) <- c("reactome.spearman.similarity", "P.value")
  return(z3)
}

Sim_Patient_Sig_OvarianCell <- rbindlist(lapply(i, OvarianCell, D1))
HighSim <- Sim_Patient_Sig_OvarianCell


################## DENSITY PLOTS #################

HighSim$P.value <- as.numeric(as.character(HighSim$P.value))
HighSim$reactome.spearman.similarity <-
  as.factor(HighSim$reactome.spearman.similarity)
LowSim$P.value <- as.numeric(as.character(LowSim$P.value))
LowSim$reactome.spearman.similarity <-
  as.factor(LowSim$reactome.spearman.similarity)

### Density plot

HighSim$threshold <- paste0(">=", round(QH[j], 2))
D <- merge(D1, tcga_ccle_cancer, by.x = "cellLine", by.y = "CCLE")
cell.0 <- unique(D[D$score >= QH[j],])
H.cell.0 <-
  length(unique(cell.0[cell.0$TCGA == ccleType,]$cellLine))
H.cell <- data.table(QH[j], H.cell.0)

LowSim$threshold <- paste0("<=", round(QL[j], 2))
cell.0 <- unique(D[D$score <= QL[j],])
L.cell.0 <-
  length(unique(cell.0[cell.0$TCGA == ccleType,]$cellLine))
L.cell <- data.table(QL[j], L.cell.0)

D_high_low <- rbind(HighSim, LowSim)
D_high_low <- na.omit(D_high_low)
D_high_low$threshold <-
  as.factor(as.character(D_high_low$threshold))
dat <- D_high_low[,-1]

p <-
  ggplot(dat, aes(x = P.value , fill = threshold)) + geom_density(alpha = 0.5) + ylim(0, 10) +
  theme(legend.position = "none")

C3 <- p + labs(title = NULL, x = NULL, y = NULL)

## For TC analysis
f <- fileNames1[3]
print(f)
ccleType <- f
load(
  paste0(
    "~/backup/EXTENDED_CTDPathSim/",
    f,
    "/TC_analysis/Patient_cellline_corr.Rda"
  )
)

library(BBmisc)
y <- Cell_patient_corr[, c(2, 1, 3)]
colnames(y) <- c("patient", "cellLine", "score")

y$Zscore <-
  (as.numeric(y$score) - mean(as.numeric(y$score))) / sd(as.numeric(y$score))
pat <- length(unique(y$patient))
cell <- length(unique(y$cellLine))
D1 <- unique(y[, c(1, 2, 4)])
colnames(D1) <- c("patient", "cellLine", "score")
D1$score <- as.numeric(as.character(D1$score))

QL <- c(-0.001,-0.5,-1,-1.5,-2)

QH <- c(0.001, 0.5, 1, 1.5, 2)


j = 3
print(j)
i <-
  seq(min(D1$score), as.numeric(QL[j]), by = 0.01) ## For low correlation
OvarianCell <- function(i, D1) {
  D2 <- unique(D1[D1$score <= (i), c(1, 2)])### For low correlation
  
  no.of.cells <- length(unique(D2$cellLine))#111
  no.of.patients <- length(unique(D2$patient))#940
  
  x <- data.table(table(D2$patient))
  colnames(x) <- c("patient", "All_cell")
  
  D4 <-
    data.table(merge(D2, tcga_ccle_cancer, by.x = "cellLine", by.y = "CCLE"))
  
  D5 <- D4[D4$TCGA == ccleType,]
  
  if (nrow(D5) == 0) {
    pval <- "NA"
    z3 <- data.table(cbind(i, pval))
  } else{
    y <- data.table(table(D5$patient))
    colnames(y) <- c("patient", "Ovarian_cell")
    z <- merge(x, y, by = "patient")
    z <- z[-1,]
    z$percent <- (z$Ovarian_cell / z$All_cell) * 100
    
    
    universe = 1018
    list1 = no.of.cells## No. of cell lines in highly correlated pairs
    list2 = length(unique(D5$cellLine))## Tissue specific in highly correlated pairs
    z$HyGeom <-
      phyper(z$Ovarian_cell - 1,
             z$All_cell,
             universe - z$All_cell,
             list2,
             lower.tail = F)
    ## Taking p value for which we have at least one Tissue specific cell line selected
    z1 <- z[z$Ovarian_cell >= 1,]
    z2 <- data.table(cbind(i, z1))
    z3 <- z2[, c(1, 6)]
  }
  colnames(z3) <- c("reactome.spearman.similarity", "P.value")
  return(z3)
}

Sim_Patient_Sig_OvarianCell <- rbindlist(lapply(i, OvarianCell, D1))
LowSim <- Sim_Patient_Sig_OvarianCell

## FOR HIGH CORRELATION

i <-
  seq(as.numeric(QH[j]), max(D1$score), by = 0.01) ## For high correlation
OvarianCell <- function(i, D1) {
  if (i == max(D1$score)) {
    D2 <- unique(D1[D1$score == i, c(1, 2)])
  } else{
    D2 <- unique(D1[D1$score >= i, c(1, 2)])
  }
  no.of.cells <- length(unique(D2$cellLine))#111
  no.of.patients <- length(unique(D2$patient))#940
  
  x <- data.table(table(D2$patient))
  colnames(x) <- c("patient", "All_cell")
  
  D4 <-
    data.table(merge(D2, tcga_ccle_cancer, by.x = "cellLine", by.y = "CCLE"))
  D5 <- D4[D4$TCGA == ccleType,]
  if (nrow(D5) == 0) {
    pval <- "NA"
    z3 <- data.table(cbind(i, pval))
  } else{
    y <- data.table(table(D5$patient))
    colnames(y) <- c("patient", "Ovarian_cell")
    z <- merge(x, y, by = "patient")
    z <- z[-1,]
    z$percent <- (z$Ovarian_cell / z$All_cell) * 100
    
    
    universe = 1018
    list1 = no.of.cells## No. of cell lines in highly correlated pairs
    list2 = length(unique(D5$cellLine))## Tissue specific in highly correlated pairs
    z$HyGeom <-
      phyper(z$Ovarian_cell - 1,
             z$All_cell,
             universe - z$All_cell,
             list2,
             lower.tail = F)
    
    ## Taking p value for which we have at least one Tissue specific cell line selected
    z1 <- z[z$Ovarian_cell >= 1,]
    z2 <- data.table(cbind(i, z1))
    z3 <- z2[, c(1, 6)]
  }
  colnames(z3) <- c("reactome.spearman.similarity", "P.value")
  return(z3)
}

Sim_Patient_Sig_OvarianCell <- rbindlist(lapply(i, OvarianCell, D1))
HighSim <- Sim_Patient_Sig_OvarianCell


################## DENSITY PLOTS #################

HighSim$P.value <- as.numeric(as.character(HighSim$P.value))
HighSim$reactome.spearman.similarity <-
  as.factor(HighSim$reactome.spearman.similarity)
LowSim$P.value <- as.numeric(as.character(LowSim$P.value))
LowSim$reactome.spearman.similarity <-
  as.factor(LowSim$reactome.spearman.similarity)

### Density plot

HighSim$threshold <- paste0(">=", round(QH[j], 2))
D <- merge(D1, tcga_ccle_cancer, by.x = "cellLine", by.y = "CCLE")
cell.0 <- unique(D[D$score >= QH[j],])
H.cell.0 <-
  length(unique(cell.0[cell.0$TCGA == ccleType,]$cellLine))
H.cell <- data.table(QH[j], H.cell.0)

LowSim$threshold <- paste0("<=", round(QL[j], 2))
cell.0 <- unique(D[D$score <= QL[j],])
L.cell.0 <-
  length(unique(cell.0[cell.0$TCGA == ccleType,]$cellLine))
L.cell <- data.table(QL[j], L.cell.0)

D_high_low <- rbind(HighSim, LowSim)
D_high_low <- na.omit(D_high_low)
D_high_low$threshold <-
  as.factor(as.character(D_high_low$threshold))
dat <- D_high_low[,-1]

p <-
  ggplot(dat, aes(x = P.value , fill = threshold)) + geom_density(alpha = 0.5) + ylim(0, 10) +
  theme(legend.position = "none")

C4.New <- p + labs(title = NULL, x = NULL, y = NULL)

## For Celligner
f <- fileNames1[3]
print(f)
ccleType <- f
load(
  paste0(
    "~/backup/EXTENDED_CTDPathSim/",
    f,
    "/Celligner/Patient_cellline_corr.Rda"
  )
)

library(BBmisc)
y <- Cell_patient_corr[, c(2, 1, 3)]
colnames(y) <- c("patient", "cellLine", "score")

y$Zscore <-
  (as.numeric(y$score) - mean(as.numeric(y$score))) / sd(as.numeric(y$score))
pat <- length(unique(y$patient))
cell <- length(unique(y$cellLine))

D1 <- unique(y[, c(1, 2, 4)])
colnames(D1) <- c("patient", "cellLine", "score")
D1$score <- as.numeric(as.character(D1$score))

QL <- c(-0.001,-0.5,-1,-1.5,-2)

QH <- c(0.001, 0.5, 1, 1.5, 2)


j = 3
print(j)
i <-
  seq(min(D1$score), as.numeric(QL[j]), by = 0.01) ## For low correlation
OvarianCell <- function(i, D1) {
  D2 <- unique(D1[D1$score <= (i), c(1, 2)])### For low correlation
  
  no.of.cells <- length(unique(D2$cellLine))
  no.of.patients <- length(unique(D2$patient))
  
  x <- data.table(table(D2$patient))
  colnames(x) <- c("patient", "All_cell")
  
  D4 <-
    data.table(merge(D2, tcga_ccle_cancer, by.x = "cellLine", by.y = "CCLE"))
  
  D5 <- D4[D4$TCGA == ccleType,]
  
  if (nrow(D5) == 0) {
    pval <- "NA"
    z3 <- data.table(cbind(i, pval))
  } else{
    y <- data.table(table(D5$patient))
    colnames(y) <- c("patient", "Ovarian_cell")
    z <- merge(x, y, by = "patient")
    z <- z[-1,]
    z$percent <- (z$Ovarian_cell / z$All_cell) * 100
    
    
    universe = 1018
    list1 = no.of.cells## No. of cell lines in highly correlated pairs
    list2 = length(unique(D5$cellLine))## Tissue specific in highly correlated pairs
    z$HyGeom <-
      phyper(z$Ovarian_cell - 1,
             z$All_cell,
             universe - z$All_cell,
             list2,
             lower.tail = F)
    
    ## Taking p value for which we have at least one Tissue specific cell line selected
    z1 <- z[z$Ovarian_cell >= 1,]
    z2 <- data.table(cbind(i, z1))
    z3 <- z2[, c(1, 6)]
  }
  colnames(z3) <- c("reactome.spearman.similarity", "P.value")
  return(z3)
}

Sim_Patient_Sig_OvarianCell <- rbindlist(lapply(i, OvarianCell, D1))
LowSim <- Sim_Patient_Sig_OvarianCell

## FOR HIGH CORRELATION

i <-
  seq(as.numeric(QH[j]), max(D1$score), by = 0.01) ## For high correlation
OvarianCell <- function(i, D1) {
  if (i == max(D1$score)) {
    D2 <- unique(D1[D1$score == i, c(1, 2)])
  } else{
    D2 <- unique(D1[D1$score >= i, c(1, 2)])
  }
  no.of.cells <- length(unique(D2$cellLine))
  no.of.patients <- length(unique(D2$patient))
  
  x <- data.table(table(D2$patient))
  colnames(x) <- c("patient", "All_cell")
  
  D4 <-
    data.table(merge(D2, tcga_ccle_cancer, by.x = "cellLine", by.y = "CCLE"))
  D5 <- D4[D4$TCGA == ccleType,]
  if (nrow(D5) == 0) {
    pval <- "NA"
    z3 <- data.table(cbind(i, pval))
  } else{
    y <- data.table(table(D5$patient))
    colnames(y) <- c("patient", "Ovarian_cell")
    z <- merge(x, y, by = "patient")
    z <- z[-1,]
    z$percent <- (z$Ovarian_cell / z$All_cell) * 100
    
    
    universe = 1018
    list1 = no.of.cells## No. of cell lines in highly correlated pairs
    list2 = length(unique(D5$cellLine))## Tissue specific in highly correlated pairs
    z$HyGeom <-
      phyper(z$Ovarian_cell - 1,
             z$All_cell,
             universe - z$All_cell,
             list2,
             lower.tail = F)
    
    ## Taking p value for which we have at least one Tissue specific cell line selected
    z1 <- z[z$Ovarian_cell >= 1,]
    z2 <- data.table(cbind(i, z1))
    z3 <- z2[, c(1, 6)]
  }
  colnames(z3) <- c("reactome.spearman.similarity", "P.value")
  return(z3)
}

Sim_Patient_Sig_OvarianCell <- rbindlist(lapply(i, OvarianCell, D1))
HighSim <- Sim_Patient_Sig_OvarianCell


################## DENSITY PLOTS #################

HighSim$P.value <- as.numeric(as.character(HighSim$P.value))
HighSim$reactome.spearman.similarity <-
  as.factor(HighSim$reactome.spearman.similarity)
LowSim$P.value <- as.numeric(as.character(LowSim$P.value))
LowSim$reactome.spearman.similarity <-
  as.factor(LowSim$reactome.spearman.similarity)

### Density plot

HighSim$threshold <- paste0(">=", round(QH[j], 2))
D <- merge(D1, tcga_ccle_cancer, by.x = "cellLine", by.y = "CCLE")
cell.0 <- unique(D[D$score >= QH[j],])
H.cell.0 <-
  length(unique(cell.0[cell.0$TCGA == ccleType,]$cellLine))
H.cell <- data.table(QH[j], H.cell.0)

LowSim$threshold <- paste0("<=", round(QL[j], 2))
cell.0 <- unique(D[D$score <= QL[j],])
L.cell.0 <-
  length(unique(cell.0[cell.0$TCGA == ccleType,]$cellLine))
L.cell <- data.table(QL[j], L.cell.0)

D_high_low <- rbind(HighSim, LowSim)
D_high_low <- na.omit(D_high_low)
D_high_low$threshold <-
  as.factor(as.character(D_high_low$threshold))
dat <- D_high_low[,-1]

p <-
  ggplot(dat, aes(x = P.value , fill = threshold)) + geom_density(alpha = 0.5) + ylim(0, 10) +
  theme(legend.position = "none")

C5 <- p + labs(title = NULL, x = NULL, y = NULL)

#############FileName[4]###########

## For CTDPathSim2.0
f <- fileNames1[4]
print(f)
ccleType <- f
load(
  paste0(
    "~/backup/EXTENDED_CTDPathSim/",
    f,
    "/SIMILARITIES/local_aggregated_expr_meth_cnv.Rda"
  )
)

library(BBmisc)

y <- na.omit(local_aggregated_expr_meth_cnv[, c(1, 2, 6)])
colnames(y) <- c("patient", "cellLine", "score")

y$Zscore <-
  (as.numeric(y$score) - mean(as.numeric(y$score))) / sd(as.numeric(y$score))
pat <- length(unique(y$patient))
cell <- length(unique(y$cellLine))
D1 <- unique(y[, c(1, 2, 4)])
colnames(D1) <- c("patient", "cellLine", "score")
D1$score <- as.numeric(as.character(D1$score))

QL <- c(-0.001,-0.5,-1,-1.5,-2)

QH <- c(0.001, 0.5, 1, 1.5, 2)


j = 3
print(j)
i <-
  seq(min(D1$score), as.numeric(QL[j]), by = 0.01) ## For low correlation
OvarianCell <- function(i, D1) {
  D2 <- unique(D1[D1$score <= (i), c(1, 2)])### For low correlation
  
  no.of.cells <- length(unique(D2$cellLine))
  no.of.patients <- length(unique(D2$patient))
  
  x <- data.table(table(D2$patient))
  colnames(x) <- c("patient", "All_cell")
  
  D4 <-
    data.table(merge(D2, tcga_ccle_cancer, by.x = "cellLine", by.y = "CCLE"))
  
  D5 <- D4[D4$TCGA == ccleType,]
  
  if (nrow(D5) == 0) {
    pval <- "NA"
    z3 <- data.table(cbind(i, pval))
  } else{
    y <- data.table(table(D5$patient))
    colnames(y) <- c("patient", "Ovarian_cell")
    z <- merge(x, y, by = "patient")
    z <- z[-1,]
    z$percent <- (z$Ovarian_cell / z$All_cell) * 100
    
    
    universe = 1018
    list1 = no.of.cells## No. of cell lines in highly correlated pairs
    list2 = length(unique(D5$cellLine))## Tissue specific in highly correlated pairs
    z$HyGeom <-
      phyper(z$Ovarian_cell - 1,
             z$All_cell,
             universe - z$All_cell,
             list2,
             lower.tail = F)
    
    ## Taking p value for which we have at least one Tissue specific cell line selected
    z1 <- z[z$Ovarian_cell >= 1,]
    z2 <- data.table(cbind(i, z1))
    z3 <- z2[, c(1, 6)]
  }
  colnames(z3) <- c("reactome.spearman.similarity", "P.value")
  return(z3)
}

Sim_Patient_Sig_OvarianCell <- rbindlist(lapply(i, OvarianCell, D1))
LowSim <- Sim_Patient_Sig_OvarianCell

## FOR HIGH CORRELATION

i <-
  seq(as.numeric(QH[j]), max(D1$score), by = 0.01) ## For high correlation
OvarianCell <- function(i, D1) {
  if (i == max(D1$score)) {
    D2 <- unique(D1[D1$score == i, c(1, 2)])
  } else{
    D2 <- unique(D1[D1$score >= i, c(1, 2)])
  }
  no.of.cells <- length(unique(D2$cellLine))#111
  no.of.patients <- length(unique(D2$patient))#940
  
  x <- data.table(table(D2$patient))
  colnames(x) <- c("patient", "All_cell")
  
  D4 <-
    data.table(merge(D2, tcga_ccle_cancer, by.x = "cellLine", by.y = "CCLE"))
  D5 <- D4[D4$TCGA == ccleType,]
  if (nrow(D5) == 0) {
    pval <- "NA"
    z3 <- data.table(cbind(i, pval))
  } else{
    y <- data.table(table(D5$patient))
    colnames(y) <- c("patient", "Ovarian_cell")
    z <- merge(x, y, by = "patient")
    z <- z[-1,]
    z$percent <- (z$Ovarian_cell / z$All_cell) * 100
    
    
    universe = 1018
    list1 = no.of.cells## No. of cell lines in highly correlated pairs
    list2 = length(unique(D5$cellLine))## Tissue specific in highly correlated pairs
    z$HyGeom <-
      phyper(z$Ovarian_cell - 1,
             z$All_cell,
             universe - z$All_cell,
             list2,
             lower.tail = F)
    
    ## Taking p value for which we have at least one Tissue specific cell line selected
    z1 <- z[z$Ovarian_cell >= 1,]
    z2 <- data.table(cbind(i, z1))
    z3 <- z2[, c(1, 6)]
  }
  colnames(z3) <- c("reactome.spearman.similarity", "P.value")
  return(z3)
}

Sim_Patient_Sig_OvarianCell <- rbindlist(lapply(i, OvarianCell, D1))
HighSim <- Sim_Patient_Sig_OvarianCell


################## DENSITY PLOTS #################

HighSim$P.value <- as.numeric(as.character(HighSim$P.value))
HighSim$reactome.spearman.similarity <-
  as.factor(HighSim$reactome.spearman.similarity)
LowSim$P.value <- as.numeric(as.character(LowSim$P.value))
LowSim$reactome.spearman.similarity <-
  as.factor(LowSim$reactome.spearman.similarity)

### Density plot

HighSim$threshold <- paste0(">=", round(QH[j], 2))
D <- merge(D1, tcga_ccle_cancer, by.x = "cellLine", by.y = "CCLE")
cell.0 <- unique(D[D$score >= QH[j],])
H.cell.0 <-
  length(unique(cell.0[cell.0$TCGA == ccleType,]$cellLine))
H.cell <- data.table(QH[j], H.cell.0)

LowSim$threshold <- paste0("<=", round(QL[j], 2))
cell.0 <- unique(D[D$score <= QL[j],])
L.cell.0 <-
  length(unique(cell.0[cell.0$TCGA == ccleType,]$cellLine))
L.cell <- data.table(QL[j], L.cell.0)

D_high_low <- rbind(HighSim, LowSim)
D_high_low <- na.omit(D_high_low)
D_high_low$threshold <-
  as.factor(as.character(D_high_low$threshold))
dat <- D_high_low[,-1]

p <-
  ggplot(dat, aes(x = P.value , fill = threshold)) + geom_density(alpha = 0.5) + ylim(0, 10) +
  theme(legend.position = "none")

D1n <- p + labs(title = NULL, x = NULL, y = paste0(f))


## For CTDPathSim1.0
f <- fileNames1[4]
print(f)
ccleType <- f
load(
  paste0(
    "~/backup/EXTENDED_CTDPathSim/",
    f,
    "/SIMILARITIES/local_aggregated_expr_meth_cnv.Rda"
  )
)
library(BBmisc)
local_aggregated_expr_meth_cnv$spearman.x <-
  BBmisc::normalize(
    as.numeric(as.character(
      local_aggregated_expr_meth_cnv$spearman.x
    )),
    method = "range",
    range = c(0, 1),
    margin = 2L,
    on.constant = "quiet"
  )# it doesn't include NA
local_aggregated_expr_meth_cnv$spearman.y <-
  BBmisc::normalize(
    as.numeric(as.character(
      local_aggregated_expr_meth_cnv$spearman.y
    )),
    method = "range",
    range = c(0, 1),
    margin = 2L,
    on.constant = "quiet"
  )
local_aggregated_expr_meth_cnv$score <-
  rowMeans(local_aggregated_expr_meth_cnv[, 3:4], na.rm = T)
y <- na.omit(local_aggregated_expr_meth_cnv[, c(1, 2, 6)])
y$Zscore <-
  (as.numeric(y$score) - mean(as.numeric(y$score))) / sd(as.numeric(y$score))
pat <- length(unique(y$patient))
cell <- length(unique(y$cellLine))

D1 <- unique(y[, c(1, 2, 4)])
colnames(D1) <- c("patient", "cellLine", "score")
D1$score <- as.numeric(as.character(D1$score))

QL <- c(-0.001,-0.5,-1,-1.5,-2)

QH <- c(0.001, 0.5, 1, 1.5, 2)


j = 3
print(j)
i <-
  seq(min(D1$score), as.numeric(QL[j]), by = 0.01) ## For low correlation
OvarianCell <- function(i, D1) {
  D2 <- unique(D1[D1$score <= (i), c(1, 2)])### For low correlation
  
  no.of.cells <- length(unique(D2$cellLine))
  no.of.patients <- length(unique(D2$patient))
  
  x <- data.table(table(D2$patient))
  colnames(x) <- c("patient", "All_cell")
  
  D4 <-
    data.table(merge(D2, tcga_ccle_cancer, by.x = "cellLine", by.y = "CCLE"))
  
  D5 <- D4[D4$TCGA == ccleType,]
  #D51<-D4[D4$V2=="BREAST",]
  
  if (nrow(D5) == 0) {
    pval <- "NA"
    z3 <- data.table(cbind(i, pval))
  } else{
    y <- data.table(table(D5$patient))
    colnames(y) <- c("patient", "Ovarian_cell")
    z <- merge(x, y, by = "patient")
    z <- z[-1,]
    z$percent <- (z$Ovarian_cell / z$All_cell) * 100
    
    
    universe = 1018
    list1 = no.of.cells## No. of cell lines in highly correlated pairs
    list2 = length(unique(D5$cellLine))## Tissue specific in highly correlated pairs
    z$HyGeom <-
      phyper(z$Ovarian_cell - 1,
             z$All_cell,
             universe - z$All_cell,
             list2,
             lower.tail = F)
    
    ## Taking p value for which we have at least one Tissue specific cell line selected
    z1 <- z[z$Ovarian_cell >= 1,]
    z2 <- data.table(cbind(i, z1))
    z3 <- z2[, c(1, 6)]
  }
  colnames(z3) <- c("reactome.spearman.similarity", "P.value")
  return(z3)
}

Sim_Patient_Sig_OvarianCell <- rbindlist(lapply(i, OvarianCell, D1))
LowSim <- Sim_Patient_Sig_OvarianCell

## FOR HIGH CORRELATION

i <-
  seq(as.numeric(QH[j]), max(D1$score), by = 0.01) ## For high correlation
OvarianCell <- function(i, D1) {
  if (i == max(D1$score)) {
    D2 <- unique(D1[D1$score == i, c(1, 2)])
  } else{
    D2 <- unique(D1[D1$score >= i, c(1, 2)])
  }
  no.of.cells <- length(unique(D2$cellLine))#111
  no.of.patients <- length(unique(D2$patient))#940
  
  x <- data.table(table(D2$patient))
  colnames(x) <- c("patient", "All_cell")
  
  D4 <-
    data.table(merge(D2, tcga_ccle_cancer, by.x = "cellLine", by.y = "CCLE"))
  D5 <- D4[D4$TCGA == ccleType,]
  if (nrow(D5) == 0) {
    pval <- "NA"
    z3 <- data.table(cbind(i, pval))
  } else{
    y <- data.table(table(D5$patient))
    colnames(y) <- c("patient", "Ovarian_cell")
    z <- merge(x, y, by = "patient")
    z <- z[-1,]
    z$percent <- (z$Ovarian_cell / z$All_cell) * 100
    
    
    universe = 1018
    list1 = no.of.cells## No. of cell lines in highly correlated pairs
    list2 = length(unique(D5$cellLine))## Tissue specific in highly correlated pairs
    z$HyGeom <-
      phyper(z$Ovarian_cell - 1,
             z$All_cell,
             universe - z$All_cell,
             list2,
             lower.tail = F)
    
    ## Taking p value for which we have at least one Tissue specific cell line selected
    z1 <- z[z$Ovarian_cell >= 1,]
    z2 <- data.table(cbind(i, z1))
    z3 <- z2[, c(1, 6)]
  }
  colnames(z3) <- c("reactome.spearman.similarity", "P.value")
  return(z3)
}

Sim_Patient_Sig_OvarianCell <- rbindlist(lapply(i, OvarianCell, D1))
HighSim <- Sim_Patient_Sig_OvarianCell


################## DENSITY PLOTS #################

HighSim$P.value <- as.numeric(as.character(HighSim$P.value))
HighSim$reactome.spearman.similarity <-
  as.factor(HighSim$reactome.spearman.similarity)
LowSim$P.value <- as.numeric(as.character(LowSim$P.value))
LowSim$reactome.spearman.similarity <-
  as.factor(LowSim$reactome.spearman.similarity)

### Density plot

HighSim$threshold <- paste0(">=", round(QH[j], 2))
D <- merge(D1, tcga_ccle_cancer, by.x = "cellLine", by.y = "CCLE")
cell.0 <- unique(D[D$score >= QH[j],])
H.cell.0 <-
  length(unique(cell.0[cell.0$TCGA == ccleType,]$cellLine))
H.cell <- data.table(QH[j], H.cell.0)

LowSim$threshold <- paste0("<=", round(QL[j], 2))
cell.0 <- unique(D[D$score <= QL[j],])
L.cell.0 <-
  length(unique(cell.0[cell.0$TCGA == ccleType,]$cellLine))
L.cell <- data.table(QL[j], L.cell.0)

D_high_low <- rbind(HighSim, LowSim)
D_high_low <- na.omit(D_high_low)
D_high_low$threshold <-
  as.factor(as.character(D_high_low$threshold))
dat <- D_high_low[,-1]

p <-
  ggplot(dat, aes(x = P.value , fill = threshold)) + geom_density(alpha = 0.5) + ylim(0, 10) +
  theme(legend.position = "none")

D2n <- p + labs(title = NULL, x = NULL, y = NULL)


## For TSI method
f <- fileNames1[4]
print(f)
ccleType <- f
load(
  paste0(
    "~/backup/EXTENDED_CTDPathSim/",
    f,
    "/SVDmethod/Patient_cellline_corr.Rda"
  )
)
library(BBmisc)
y <- Cell_patient_corr[, c(2, 1, 3)]
colnames(y) <- c("patient", "cellLine", "score")

y$Zscore <-
  (as.numeric(y$score) - mean(as.numeric(y$score))) / sd(as.numeric(y$score))
pat <- length(unique(y$patient))
cell <- length(unique(y$cellLine))

D1 <- unique(y[, c(1, 2, 4)])
colnames(D1) <- c("patient", "cellLine", "score")
D1$score <- as.numeric(as.character(D1$score))

QL <- c(-0.001,-0.5,-1,-1.5,-2)

QH <- c(0.001, 0.5, 1, 1.5, 2)


j = 1
print(j)
i <-
  seq(min(D1$score), as.numeric(QL[j]), by = 0.01) ## For low correlation
OvarianCell <- function(i, D1) {
  D2 <- unique(D1[D1$score <= (i), c(1, 2)])### For low correlation
  
  no.of.cells <- length(unique(D2$cellLine))
  no.of.patients <- length(unique(D2$patient))
  
  x <- data.table(table(D2$patient))
  colnames(x) <- c("patient", "All_cell")
  
  D4 <-
    data.table(merge(D2, tcga_ccle_cancer, by.x = "cellLine", by.y = "CCLE"))
  
  D5 <- D4[D4$TCGA == ccleType,]
  #D51<-D4[D4$V2=="BREAST",]
  
  if (nrow(D5) == 0) {
    pval <- "NA"
    z3 <- data.table(cbind(i, pval))
  } else{
    y <- data.table(table(D5$patient))
    colnames(y) <- c("patient", "Ovarian_cell")
    z <- merge(x, y, by = "patient")
    z <- z[-1,]
    z$percent <- (z$Ovarian_cell / z$All_cell) * 100
    
    
    universe = 1018
    list1 = no.of.cells## No. of cell lines in highly correlated pairs
    list2 = length(unique(D5$cellLine))## Tissue specific in highly correlated pairs
    z$HyGeom <-
      phyper(z$Ovarian_cell - 1,
             z$All_cell,
             universe - z$All_cell,
             list2,
             lower.tail = F)
    
    ## Taking p value for which we have at least one Tissue specific cell line selected
    z1 <- z[z$Ovarian_cell >= 1,]
    z2 <- data.table(cbind(i, z1))
    z3 <- z2[, c(1, 6)]
  }
  colnames(z3) <- c("reactome.spearman.similarity", "P.value")
  return(z3)
}

Sim_Patient_Sig_OvarianCell <- rbindlist(lapply(i, OvarianCell, D1))
LowSim <- Sim_Patient_Sig_OvarianCell

## FOR HIGH CORRELATION

i <-
  seq(as.numeric(QH[j]), max(D1$score), by = 0.01) ## For high correlation
OvarianCell <- function(i, D1) {
  if (i == max(D1$score)) {
    D2 <- unique(D1[D1$score == i, c(1, 2)])
  } else{
    D2 <- unique(D1[D1$score >= i, c(1, 2)])
  }
  no.of.cells <- length(unique(D2$cellLine))#111
  no.of.patients <- length(unique(D2$patient))#940
  
  x <- data.table(table(D2$patient))
  colnames(x) <- c("patient", "All_cell")
  
  D4 <-
    data.table(merge(D2, tcga_ccle_cancer, by.x = "cellLine", by.y = "CCLE"))
  D5 <- D4[D4$TCGA == ccleType,]
  if (nrow(D5) == 0) {
    pval <- "NA"
    z3 <- data.table(cbind(i, pval))
  } else{
    y <- data.table(table(D5$patient))
    colnames(y) <- c("patient", "Ovarian_cell")
    z <- merge(x, y, by = "patient")
    z <- z[-1,]
    z$percent <- (z$Ovarian_cell / z$All_cell) * 100
    
    
    universe = 1018
    list1 = no.of.cells## No. of cell lines in highly correlated pairs
    list2 = length(unique(D5$cellLine))## Tissue specific in highly correlated pairs
    z$HyGeom <-
      phyper(z$Ovarian_cell - 1,
             z$All_cell,
             universe - z$All_cell,
             list2,
             lower.tail = F)
    ## Taking p value for which we have at least one Tissue specific cell line selected
    z1 <- z[z$Ovarian_cell >= 1,]
    z2 <- data.table(cbind(i, z1))
    z3 <- z2[, c(1, 6)]
  }
  colnames(z3) <- c("reactome.spearman.similarity", "P.value")
  return(z3)
}

Sim_Patient_Sig_OvarianCell <- rbindlist(lapply(i, OvarianCell, D1))
HighSim <- Sim_Patient_Sig_OvarianCell


################## DENSITY PLOTS #################

HighSim$P.value <- as.numeric(as.character(HighSim$P.value))
HighSim$reactome.spearman.similarity <-
  as.factor(HighSim$reactome.spearman.similarity)
LowSim$P.value <- as.numeric(as.character(LowSim$P.value))
LowSim$reactome.spearman.similarity <-
  as.factor(LowSim$reactome.spearman.similarity)

### Density plot

HighSim$threshold <- paste0(">=", round(QH[j], 2))
D <- merge(D1, tcga_ccle_cancer, by.x = "cellLine", by.y = "CCLE")
cell.0 <- unique(D[D$score >= QH[j],])
H.cell.0 <-
  length(unique(cell.0[cell.0$TCGA == ccleType,]$cellLine))
H.cell <- data.table(QH[j], H.cell.0)

LowSim$threshold <- paste0("<=", round(QL[j], 2))
cell.0 <- unique(D[D$score <= QL[j],])
L.cell.0 <-
  length(unique(cell.0[cell.0$TCGA == ccleType,]$cellLine))
L.cell <- data.table(QL[j], L.cell.0)

D_high_low <- rbind(HighSim, LowSim)
D_high_low <- na.omit(D_high_low)
D_high_low$threshold <-
  as.factor(as.character(D_high_low$threshold))
dat <- D_high_low[,-1]

p <-
  ggplot(dat, aes(x = P.value , fill = threshold)) + geom_density(alpha = 0.5) + ylim(0, 10) +
  theme(legend.position = "none")

D3n <- p + labs(title = NULL, x = NULL, y = NULL)

## For TC analysis
f <- fileNames1[4]
print(f)
ccleType <- f
load(
  paste0(
    "~/backup/EXTENDED_CTDPathSim/",
    f,
    "/TC_analysis/Patient_cellline_corr.Rda"
  )
)

library(BBmisc)
y <- Cell_patient_corr[, c(2, 1, 3)]
colnames(y) <- c("patient", "cellLine", "score")

y$Zscore <-
  (as.numeric(y$score) - mean(as.numeric(y$score))) / sd(as.numeric(y$score))
pat <- length(unique(y$patient))
cell <- length(unique(y$cellLine))

D1 <- unique(y[, c(1, 2, 4)])
colnames(D1) <- c("patient", "cellLine", "score")
D1$score <- as.numeric(as.character(D1$score))

QL <- c(-0.001,-0.5,-1,-1.5,-2)

QH <- c(0.001, 0.5, 1, 1.5, 2)


j = 3
print(j)
i <-
  seq(min(D1$score), as.numeric(QL[j]), by = 0.01) ## For low correlation
OvarianCell <- function(i, D1) {
  D2 <- unique(D1[D1$score <= (i), c(1, 2)])### For low correlation
  
  no.of.cells <- length(unique(D2$cellLine))
  no.of.patients <- length(unique(D2$patient))
  
  x <- data.table(table(D2$patient))
  colnames(x) <- c("patient", "All_cell")
  
  D4 <-
    data.table(merge(D2, tcga_ccle_cancer, by.x = "cellLine", by.y = "CCLE"))
  
  D5 <- D4[D4$TCGA == ccleType,]
  
  if (nrow(D5) == 0) {
    pval <- "NA"
    z3 <- data.table(cbind(i, pval))
  } else{
    y <- data.table(table(D5$patient))
    colnames(y) <- c("patient", "Ovarian_cell")
    z <- merge(x, y, by = "patient")
    z <- z[-1,]
    z$percent <- (z$Ovarian_cell / z$All_cell) * 100
    
    
    universe = 1018
    list1 = no.of.cells## No. of cell lines in highly correlated pairs
    list2 = length(unique(D5$cellLine))## Tissue specific in highly correlated pairs
    z$HyGeom <-
      phyper(z$Ovarian_cell - 1,
             z$All_cell,
             universe - z$All_cell,
             list2,
             lower.tail = F)
    
    ## Taking p value for which we have at least one Tissue specific cell line selected
    z1 <- z[z$Ovarian_cell >= 1,]
    z2 <- data.table(cbind(i, z1))
    z3 <- z2[, c(1, 6)]
  }
  colnames(z3) <- c("reactome.spearman.similarity", "P.value")
  return(z3)
}

Sim_Patient_Sig_OvarianCell <- rbindlist(lapply(i, OvarianCell, D1))
LowSim <- Sim_Patient_Sig_OvarianCell

## FOR HIGH CORRELATION

i <-
  seq(as.numeric(QH[j]), max(D1$score), by = 0.01) ## For high correlation
OvarianCell <- function(i, D1) {
  if (i == max(D1$score)) {
    D2 <- unique(D1[D1$score == i, c(1, 2)])
  } else{
    D2 <- unique(D1[D1$score >= i, c(1, 2)])
  }
  no.of.cells <- length(unique(D2$cellLine))#111
  no.of.patients <- length(unique(D2$patient))#940
  
  x <- data.table(table(D2$patient))
  colnames(x) <- c("patient", "All_cell")
  
  D4 <-
    data.table(merge(D2, tcga_ccle_cancer, by.x = "cellLine", by.y = "CCLE"))
  D5 <- D4[D4$TCGA == ccleType,]
  if (nrow(D5) == 0) {
    pval <- "NA"
    z3 <- data.table(cbind(i, pval))
  } else{
    y <- data.table(table(D5$patient))
    colnames(y) <- c("patient", "Ovarian_cell")
    z <- merge(x, y, by = "patient")
    z <- z[-1,]
    z$percent <- (z$Ovarian_cell / z$All_cell) * 100
    
    
    universe = 1018
    list1 = no.of.cells## No. of cell lines in highly correlated pairs
    list2 = length(unique(D5$cellLine))## Tissue specific in highly correlated pairs
    z$HyGeom <-
      phyper(z$Ovarian_cell - 1,
             z$All_cell,
             universe - z$All_cell,
             list2,
             lower.tail = F)
    
    ## Taking p value for which we have at least one Tissue specific cell line selected
    z1 <- z[z$Ovarian_cell >= 1,]
    z2 <- data.table(cbind(i, z1))
    z3 <- z2[, c(1, 6)]
  }
  colnames(z3) <- c("reactome.spearman.similarity", "P.value")
  return(z3)
}

Sim_Patient_Sig_OvarianCell <- rbindlist(lapply(i, OvarianCell, D1))
HighSim <- Sim_Patient_Sig_OvarianCell


################## DENSITY PLOTS #################

HighSim$P.value <- as.numeric(as.character(HighSim$P.value))
HighSim$reactome.spearman.similarity <-
  as.factor(HighSim$reactome.spearman.similarity)
LowSim$P.value <- as.numeric(as.character(LowSim$P.value))
LowSim$reactome.spearman.similarity <-
  as.factor(LowSim$reactome.spearman.similarity)

### Density plot

HighSim$threshold <- paste0(">=", round(QH[j], 2))
D <- merge(D1, tcga_ccle_cancer, by.x = "cellLine", by.y = "CCLE")
cell.0 <- unique(D[D$score >= QH[j],])
H.cell.0 <-
  length(unique(cell.0[cell.0$TCGA == ccleType,]$cellLine))
H.cell <- data.table(QH[j], H.cell.0)

LowSim$threshold <- paste0("<=", round(QL[j], 2))
cell.0 <- unique(D[D$score <= QL[j],])
L.cell.0 <-
  length(unique(cell.0[cell.0$TCGA == ccleType,]$cellLine))
L.cell <- data.table(QL[j], L.cell.0)

D_high_low <- rbind(HighSim, LowSim)
D_high_low <- na.omit(D_high_low)
D_high_low$threshold <-
  as.factor(as.character(D_high_low$threshold))
dat <- D_high_low[,-1]

p <-
  ggplot(dat, aes(x = P.value , fill = threshold)) + geom_density(alpha = 0.5) + ylim(0, 10) +
  theme(legend.position = "none")

D4n <- p + labs(title = NULL, x = NULL, y = NULL)

## For Celligner
f <- fileNames1[4]
print(f)
ccleType <- f
load(
  paste0(
    "~/backup/EXTENDED_CTDPathSim/",
    f,
    "/Celligner/Patient_cellline_corr.Rda"
  )
)

library(BBmisc)
y <- Cell_patient_corr[, c(2, 1, 3)]
colnames(y) <- c("patient", "cellLine", "score")

y$Zscore <-
  (as.numeric(y$score) - mean(as.numeric(y$score))) / sd(as.numeric(y$score))
pat <- length(unique(y$patient))
cell <- length(unique(y$cellLine))
D1 <- unique(y[, c(1, 2, 4)])
colnames(D1) <- c("patient", "cellLine", "score")
D1$score <- as.numeric(as.character(D1$score))

QL <- c(-0.001,-0.5,-1,-1.5,-2)

QH <- c(0.001, 0.5, 1, 1.5, 2)


j = 3
print(j)
i <-
  seq(min(D1$score), as.numeric(QL[j]), by = 0.01) ## For low correlation
OvarianCell <- function(i, D1) {
  D2 <- unique(D1[D1$score <= (i), c(1, 2)])### For low correlation
  
  no.of.cells <- length(unique(D2$cellLine))#111
  no.of.patients <- length(unique(D2$patient))#940
  
  x <- data.table(table(D2$patient))
  colnames(x) <- c("patient", "All_cell")
  
  D4 <-
    data.table(merge(D2, tcga_ccle_cancer, by.x = "cellLine", by.y = "CCLE"))
  
  D5 <- D4[D4$TCGA == ccleType,]
  
  if (nrow(D5) == 0) {
    pval <- "NA"
    z3 <- data.table(cbind(i, pval))
  } else{
    y <- data.table(table(D5$patient))
    colnames(y) <- c("patient", "Ovarian_cell")
    z <- merge(x, y, by = "patient")
    z <- z[-1,]
    z$percent <- (z$Ovarian_cell / z$All_cell) * 100
    
    
    universe = 1018
    list1 = no.of.cells## No. of cell lines in highly correlated pairs
    list2 = length(unique(D5$cellLine))## Tissue specific in highly correlated pairs
    z$HyGeom <-
      phyper(z$Ovarian_cell - 1,
             z$All_cell,
             universe - z$All_cell,
             list2,
             lower.tail = F)
    
    ## Taking p value for which we have at least one Tissue specific cell line selected
    z1 <- z[z$Ovarian_cell >= 1,]
    z2 <- data.table(cbind(i, z1))
    z3 <- z2[, c(1, 6)]
  }
  colnames(z3) <- c("reactome.spearman.similarity", "P.value")
  return(z3)
}

Sim_Patient_Sig_OvarianCell <- rbindlist(lapply(i, OvarianCell, D1))
LowSim <- Sim_Patient_Sig_OvarianCell

## FOR HIGH CORRELATION

i <-
  seq(as.numeric(QH[j]), max(D1$score), by = 0.01) ## For high correlation
OvarianCell <- function(i, D1) {
  if (i == max(D1$score)) {
    D2 <- unique(D1[D1$score == i, c(1, 2)])
  } else{
    D2 <- unique(D1[D1$score >= i, c(1, 2)])
  }
  no.of.cells <- length(unique(D2$cellLine))#111
  no.of.patients <- length(unique(D2$patient))#940
  
  x <- data.table(table(D2$patient))
  colnames(x) <- c("patient", "All_cell")
  
  D4 <-
    data.table(merge(D2, tcga_ccle_cancer, by.x = "cellLine", by.y = "CCLE"))
  D5 <- D4[D4$TCGA == ccleType,]
  if (nrow(D5) == 0) {
    pval <- "NA"
    z3 <- data.table(cbind(i, pval))
  } else{
    y <- data.table(table(D5$patient))
    colnames(y) <- c("patient", "Ovarian_cell")
    z <- merge(x, y, by = "patient")
    z <- z[-1,]
    z$percent <- (z$Ovarian_cell / z$All_cell) * 100
    
    
    universe = 1018
    list1 = no.of.cells## No. of cell lines in highly correlated pairs
    list2 = length(unique(D5$cellLine))## Tissue specific in highly correlated pairs
    z$HyGeom <-
      phyper(z$Ovarian_cell - 1,
             z$All_cell,
             universe - z$All_cell,
             list2,
             lower.tail = F)
    
    ## Taking p value for which we have at least one Tissue specific cell line selected
    z1 <- z[z$Ovarian_cell >= 1,]
    z2 <- data.table(cbind(i, z1))
    z3 <- z2[, c(1, 6)]
  }
  colnames(z3) <- c("reactome.spearman.similarity", "P.value")
  return(z3)
}

Sim_Patient_Sig_OvarianCell <- rbindlist(lapply(i, OvarianCell, D1))
HighSim <- Sim_Patient_Sig_OvarianCell


################## DENSITY PLOTS #################

HighSim$P.value <- as.numeric(as.character(HighSim$P.value))
HighSim$reactome.spearman.similarity <-
  as.factor(HighSim$reactome.spearman.similarity)
LowSim$P.value <- as.numeric(as.character(LowSim$P.value))
LowSim$reactome.spearman.similarity <-
  as.factor(LowSim$reactome.spearman.similarity)

### Density plot

HighSim$threshold <- paste0(">=", round(QH[j], 2))
D <- merge(D1, tcga_ccle_cancer, by.x = "cellLine", by.y = "CCLE")
cell.0 <- unique(D[D$score >= QH[j],])
H.cell.0 <-
  length(unique(cell.0[cell.0$TCGA == ccleType,]$cellLine))
H.cell <- data.table(QH[j], H.cell.0)

LowSim$threshold <- paste0("<=", round(QL[j], 2))
cell.0 <- unique(D[D$score <= QL[j],])
L.cell.0 <-
  length(unique(cell.0[cell.0$TCGA == ccleType,]$cellLine))
L.cell <- data.table(QL[j], L.cell.0)

D_high_low <- rbind(HighSim, LowSim)
D_high_low <- na.omit(D_high_low)
D_high_low$threshold <-
  as.factor(as.character(D_high_low$threshold))
dat <- D_high_low[,-1]

p <-
  ggplot(dat, aes(x = P.value , fill = threshold)) + geom_density(alpha = 0.5) + ylim(0, 10) +
  theme(legend.position = "none")

D5n <- p + labs(title = NULL, x = NULL, y = NULL)


#############FileName[5]###########
## For CTDPathSim2.0
f <- fileNames1[5]
print(f)
ccleType <- f
load(
  paste0(
    "~/backup/EXTENDED_CTDPathSim/",
    f,
    "/SIMILARITIES/local_aggregated_expr_meth_cnv.Rda"
  )
)

library(BBmisc)

y <- na.omit(local_aggregated_expr_meth_cnv[, c(1, 2, 6)])
colnames(y) <- c("patient", "cellLine", "score")

y$Zscore <-
  (as.numeric(y$score) - mean(as.numeric(y$score))) / sd(as.numeric(y$score))
pat <- length(unique(y$patient))
cell <- length(unique(y$cellLine))

D1 <- unique(y[, c(1, 2, 4)])
colnames(D1) <- c("patient", "cellLine", "score")
D1$score <- as.numeric(as.character(D1$score))

QL <- c(-0.001,-0.5,-1,-1.5,-2)

QH <- c(0.001, 0.5, 1, 1.5, 2)


j = 3
print(j)
i <-
  seq(min(D1$score), as.numeric(QL[j]), by = 0.01) ## For low correlation
OvarianCell <- function(i, D1) {
  D2 <- unique(D1[D1$score <= (i), c(1, 2)])### For low correlation
  
  no.of.cells <- length(unique(D2$cellLine))
  no.of.patients <- length(unique(D2$patient))
  
  x <- data.table(table(D2$patient))
  colnames(x) <- c("patient", "All_cell")
  
  D4 <-
    data.table(merge(D2, tcga_ccle_cancer, by.x = "cellLine", by.y = "CCLE"))
  
  D5 <- D4[D4$TCGA == ccleType,]
  
  if (nrow(D5) == 0) {
    pval <- "NA"
    z3 <- data.table(cbind(i, pval))
  } else{
    y <- data.table(table(D5$patient))
    colnames(y) <- c("patient", "Ovarian_cell")
    z <- merge(x, y, by = "patient")
    z <- z[-1,]
    z$percent <- (z$Ovarian_cell / z$All_cell) * 100
    
    
    universe = 1018
    list1 = no.of.cells## No. of cell lines in highly correlated pairs
    list2 = length(unique(D5$cellLine))## Tissue specific in highly correlated pairs
    z$HyGeom <-
      phyper(z$Ovarian_cell - 1,
             z$All_cell,
             universe - z$All_cell,
             list2,
             lower.tail = F)
    ## Taking p value for which we have at least one Tissue specific cell line selected
    z1 <- z[z$Ovarian_cell >= 1,]
    z2 <- data.table(cbind(i, z1))
    z3 <- z2[, c(1, 6)]
  }
  colnames(z3) <- c("reactome.spearman.similarity", "P.value")
  return(z3)
}

Sim_Patient_Sig_OvarianCell <- rbindlist(lapply(i, OvarianCell, D1))
LowSim <- Sim_Patient_Sig_OvarianCell

## FOR HIGH CORRELATION

i <-
  seq(as.numeric(QH[j]), max(D1$score), by = 0.01) ## For high correlation
OvarianCell <- function(i, D1) {
  #print(i)
  #i=.85
  if (i == max(D1$score)) {
    D2 <- unique(D1[D1$score == i, c(1, 2)])
  } else{
    D2 <- unique(D1[D1$score >= i, c(1, 2)])
  }
  no.of.cells <- length(unique(D2$cellLine))
  no.of.patients <- length(unique(D2$patient))
  
  x <- data.table(table(D2$patient))
  colnames(x) <- c("patient", "All_cell")
  
  D4 <-
    data.table(merge(D2, tcga_ccle_cancer, by.x = "cellLine", by.y = "CCLE"))
  D5 <- D4[D4$TCGA == ccleType,]
  if (nrow(D5) == 0) {
    pval <- "NA"
    z3 <- data.table(cbind(i, pval))
  } else{
    y <- data.table(table(D5$patient))
    colnames(y) <- c("patient", "Ovarian_cell")
    z <- merge(x, y, by = "patient")
    z <- z[-1,]
    z$percent <- (z$Ovarian_cell / z$All_cell) * 100
    
    
    universe = 1018
    list1 = no.of.cells## No. of cell lines in highly correlated pairs
    list2 = length(unique(D5$cellLine))## Tissue specific in highly correlated pairs
    z$HyGeom <-
      phyper(z$Ovarian_cell - 1,
             z$All_cell,
             universe - z$All_cell,
             list2,
             lower.tail = F)
    
    ## Taking p value for which we have at least one Tissue specific cell line selected
    z1 <- z[z$Ovarian_cell >= 1,]
    z2 <- data.table(cbind(i, z1))
    z3 <- z2[, c(1, 6)]
  }
  colnames(z3) <- c("reactome.spearman.similarity", "P.value")
  return(z3)
}

Sim_Patient_Sig_OvarianCell <- rbindlist(lapply(i, OvarianCell, D1))
HighSim <- Sim_Patient_Sig_OvarianCell


################## DENSITY PLOTS #################

HighSim$P.value <- as.numeric(as.character(HighSim$P.value))
HighSim$reactome.spearman.similarity <-
  as.factor(HighSim$reactome.spearman.similarity)
LowSim$P.value <- as.numeric(as.character(LowSim$P.value))
LowSim$reactome.spearman.similarity <-
  as.factor(LowSim$reactome.spearman.similarity)

### Density plot

HighSim$threshold <- paste0(">=", round(QH[j], 2))
D <- merge(D1, tcga_ccle_cancer, by.x = "cellLine", by.y = "CCLE")
cell.0 <- unique(D[D$score >= QH[j],])
H.cell.0 <-
  length(unique(cell.0[cell.0$TCGA == ccleType,]$cellLine))
H.cell <- data.table(QH[j], H.cell.0)

LowSim$threshold <- paste0("<=", round(QL[j], 2))
cell.0 <- unique(D[D$score <= QL[j],])
L.cell.0 <-
  length(unique(cell.0[cell.0$TCGA == ccleType,]$cellLine))
L.cell <- data.table(QL[j], L.cell.0)

D_high_low <- rbind(HighSim, LowSim)
D_high_low <- na.omit(D_high_low)
D_high_low$threshold <-
  as.factor(as.character(D_high_low$threshold))
dat <- D_high_low[,-1]

p <-
  ggplot(dat, aes(x = P.value , fill = threshold)) + geom_density(alpha = 0.5) + ylim(0, 10) +
  theme(legend.position = "none")

E1 <- p + labs(title = NULL, x = NULL, y = paste0(f))


## For CTDPathSim1.0
f <- fileNames1[5]
print(f)
ccleType <- f
load(
  paste0(
    "~/backup/EXTENDED_CTDPathSim/",
    f,
    "/SIMILARITIES/local_aggregated_expr_meth_cnv.Rda"
  )
)
library(BBmisc)
local_aggregated_expr_meth_cnv$spearman.x <-
  BBmisc::normalize(
    as.numeric(as.character(
      local_aggregated_expr_meth_cnv$spearman.x
    )),
    method = "range",
    range = c(0, 1),
    margin = 2L,
    on.constant = "quiet"
  )# it doesn't include NA
local_aggregated_expr_meth_cnv$spearman.y <-
  BBmisc::normalize(
    as.numeric(as.character(
      local_aggregated_expr_meth_cnv$spearman.y
    )),
    method = "range",
    range = c(0, 1),
    margin = 2L,
    on.constant = "quiet"
  )
local_aggregated_expr_meth_cnv$score <-
  rowMeans(local_aggregated_expr_meth_cnv[, 3:4], na.rm = T)
y <- na.omit(local_aggregated_expr_meth_cnv[, c(1, 2, 6)])
y$Zscore <-
  (as.numeric(y$score) - mean(as.numeric(y$score))) / sd(as.numeric(y$score))
pat <- length(unique(y$patient))
cell <- length(unique(y$cellLine))

D1 <- unique(y[, c(1, 2, 4)])
colnames(D1) <- c("patient", "cellLine", "score")
D1$score <- as.numeric(as.character(D1$score))

QL <- c(-0.001,-0.5,-1,-1.5,-2)

QH <- c(0.001, 0.5, 1, 1.5, 2)


j = 3
print(j)
i <-
  seq(min(D1$score), as.numeric(QL[j]), by = 0.01) ## For low correlation
OvarianCell <- function(i, D1) {
  D2 <- unique(D1[D1$score <= (i), c(1, 2)])### For low correlation
  
  no.of.cells <- length(unique(D2$cellLine))
  no.of.patients <- length(unique(D2$patient))
  
  x <- data.table(table(D2$patient))
  colnames(x) <- c("patient", "All_cell")
  
  D4 <-
    data.table(merge(D2, tcga_ccle_cancer, by.x = "cellLine", by.y = "CCLE"))
  
  D5 <- D4[D4$TCGA == ccleType,]
  
  if (nrow(D5) == 0) {
    pval <- "NA"
    z3 <- data.table(cbind(i, pval))
  } else{
    y <- data.table(table(D5$patient))
    colnames(y) <- c("patient", "Ovarian_cell")
    z <- merge(x, y, by = "patient")
    z <- z[-1,]
    z$percent <- (z$Ovarian_cell / z$All_cell) * 100
    
    
    universe = 1018
    list1 = no.of.cells## No. of cell lines in highly correlated pairs
    list2 = length(unique(D5$cellLine))## Tissue specific in highly correlated pairs
    z$HyGeom <-
      phyper(z$Ovarian_cell - 1,
             z$All_cell,
             universe - z$All_cell,
             list2,
             lower.tail = F)
    ## Taking p value for which we have at least one Tissue specific cell line selected
    z1 <- z[z$Ovarian_cell >= 1,]
    z2 <- data.table(cbind(i, z1))
    z3 <- z2[, c(1, 6)]
  }
  colnames(z3) <- c("reactome.spearman.similarity", "P.value")
  return(z3)
}

Sim_Patient_Sig_OvarianCell <- rbindlist(lapply(i, OvarianCell, D1))
LowSim <- Sim_Patient_Sig_OvarianCell

## FOR HIGH CORRELATION

i <-
  seq(as.numeric(QH[j]), max(D1$score), by = 0.01) ## For high correlation
OvarianCell <- function(i, D1) {
  if (i == max(D1$score)) {
    D2 <- unique(D1[D1$score == i, c(1, 2)])
  } else{
    D2 <- unique(D1[D1$score >= i, c(1, 2)])
  }
  no.of.cells <- length(unique(D2$cellLine))
  no.of.patients <- length(unique(D2$patient))
  
  x <- data.table(table(D2$patient))
  colnames(x) <- c("patient", "All_cell")
  
  D4 <-
    data.table(merge(D2, tcga_ccle_cancer, by.x = "cellLine", by.y = "CCLE"))
  D5 <- D4[D4$TCGA == ccleType,]
  if (nrow(D5) == 0) {
    pval <- "NA"
    z3 <- data.table(cbind(i, pval))
  } else{
    y <- data.table(table(D5$patient))
    colnames(y) <- c("patient", "Ovarian_cell")
    z <- merge(x, y, by = "patient")
    z <- z[-1,]
    z$percent <- (z$Ovarian_cell / z$All_cell) * 100
    
    
    universe = 1018
    list1 = no.of.cells## No. of cell lines in highly correlated pairs
    list2 = length(unique(D5$cellLine))## Tissue specific in highly correlated pairs
    z$HyGeom <-
      phyper(z$Ovarian_cell - 1,
             z$All_cell,
             universe - z$All_cell,
             list2,
             lower.tail = F)
    
    ## Taking p value for which we have at least one tissue specific cell line selected
    z1 <- z[z$Ovarian_cell >= 1,]
    z2 <- data.table(cbind(i, z1))
    z3 <- z2[, c(1, 6)]
  }
  colnames(z3) <- c("reactome.spearman.similarity", "P.value")
  return(z3)
}

Sim_Patient_Sig_OvarianCell <- rbindlist(lapply(i, OvarianCell, D1))
HighSim <- Sim_Patient_Sig_OvarianCell


################## DENSITY PLOTS #################

HighSim$P.value <- as.numeric(as.character(HighSim$P.value))
HighSim$reactome.spearman.similarity <-
  as.factor(HighSim$reactome.spearman.similarity)
LowSim$P.value <- as.numeric(as.character(LowSim$P.value))
LowSim$reactome.spearman.similarity <-
  as.factor(LowSim$reactome.spearman.similarity)

### Density plot

HighSim$threshold <- paste0(">=", round(QH[j], 2))
D <- merge(D1, tcga_ccle_cancer, by.x = "cellLine", by.y = "CCLE")
cell.0 <- unique(D[D$score >= QH[j],])
H.cell.0 <-
  length(unique(cell.0[cell.0$TCGA == ccleType,]$cellLine))
H.cell <- data.table(QH[j], H.cell.0)

LowSim$threshold <- paste0("<=", round(QL[j], 2))
cell.0 <- unique(D[D$score <= QL[j],])
L.cell.0 <-
  length(unique(cell.0[cell.0$TCGA == ccleType,]$cellLine))
L.cell <- data.table(QL[j], L.cell.0)

D_high_low <- rbind(HighSim, LowSim)
D_high_low <- na.omit(D_high_low)
D_high_low$threshold <-
  as.factor(as.character(D_high_low$threshold))
dat <- D_high_low[,-1]

p <-
  ggplot(dat, aes(x = P.value , fill = threshold)) + geom_density(alpha = 0.5) + ylim(0, 10) +
  theme(legend.position = "none")

E2 <- p + labs(title = NULL, x = NULL, y = NULL)


## For TSI method

f <- fileNames1[5]
print(f)
ccleType <- f
load(
  paste0(
    "~/backup/EXTENDED_CTDPathSim/",
    f,
    "/SVDmethod/Patient_cellline_corr.Rda"
  )
)
library(BBmisc)
y <- Cell_patient_corr[, c(2, 1, 3)]
colnames(y) <- c("patient", "cellLine", "score")

y$Zscore <-
  (as.numeric(y$score) - mean(as.numeric(y$score))) / sd(as.numeric(y$score))
pat <- length(unique(y$patient))
cell <- length(unique(y$cellLine))

D1 <- unique(y[, c(1, 2, 4)])
colnames(D1) <- c("patient", "cellLine", "score")
D1$score <- as.numeric(as.character(D1$score))

QL <- c(-0.001,-0.5,-1,-1.5,-2)

QH <- c(0.001, 0.5, 1, 1.5, 2)


j = 1
print(j)
i <-
  seq(min(D1$score), as.numeric(QL[j]), by = 0.01) ## For low correlation
OvarianCell <- function(i, D1) {
  D2 <- unique(D1[D1$score <= (i), c(1, 2)])### For low correlation
  
  no.of.cells <- length(unique(D2$cellLine))#111
  no.of.patients <- length(unique(D2$patient))#940
  
  x <- data.table(table(D2$patient))
  colnames(x) <- c("patient", "All_cell")
  
  D4 <-
    data.table(merge(D2, tcga_ccle_cancer, by.x = "cellLine", by.y = "CCLE"))
  
  D5 <- D4[D4$TCGA == ccleType,]
  
  if (nrow(D5) == 0) {
    pval <- "NA"
    z3 <- data.table(cbind(i, pval))
  } else{
    y <- data.table(table(D5$patient))
    colnames(y) <- c("patient", "Ovarian_cell")
    z <- merge(x, y, by = "patient")
    z <- z[-1,]
    z$percent <- (z$Ovarian_cell / z$All_cell) * 100
    
    
    universe = 1018
    list1 = no.of.cells## No. of cell lines in highly correlated pairs
    list2 = length(unique(D5$cellLine))## Tissue specific in highly correlated pairs
    z$HyGeom <-
      phyper(z$Ovarian_cell - 1,
             z$All_cell,
             universe - z$All_cell,
             list2,
             lower.tail = F)
    ## Taking p value for which we have at least one Tissue specific cell line selected
    z1 <- z[z$Ovarian_cell >= 1,]
    z2 <- data.table(cbind(i, z1))
    z3 <- z2[, c(1, 6)]
  }
  colnames(z3) <- c("reactome.spearman.similarity", "P.value")
  return(z3)
}

Sim_Patient_Sig_OvarianCell <- rbindlist(lapply(i, OvarianCell, D1))
LowSim <- Sim_Patient_Sig_OvarianCell

## FOR HIGH CORRELATION

i <-
  seq(as.numeric(QH[j]), max(D1$score), by = 0.01) ## For high correlation
OvarianCell <- function(i, D1) {
  #print(i)
  #i=.85
  if (i == max(D1$score)) {
    D2 <- unique(D1[D1$score == i, c(1, 2)])
  } else{
    D2 <- unique(D1[D1$score >= i, c(1, 2)])
  }
  no.of.cells <- length(unique(D2$cellLine))
  no.of.patients <- length(unique(D2$patient))
  
  x <- data.table(table(D2$patient))
  colnames(x) <- c("patient", "All_cell")
  
  D4 <-
    data.table(merge(D2, tcga_ccle_cancer, by.x = "cellLine", by.y = "CCLE"))
  D5 <- D4[D4$TCGA == ccleType,]
  if (nrow(D5) == 0) {
    pval <- "NA"
    z3 <- data.table(cbind(i, pval))
  } else{
    y <- data.table(table(D5$patient))
    colnames(y) <- c("patient", "Ovarian_cell")
    z <- merge(x, y, by = "patient")
    z <- z[-1,]
    z$percent <- (z$Ovarian_cell / z$All_cell) * 100
    
    
    universe = 1018
    list1 = no.of.cells## No. of cell lines in highly correlated pairs
    list2 = length(unique(D5$cellLine))## Tissue specific in highly correlated pairs
    z$HyGeom <-
      phyper(z$Ovarian_cell - 1,
             z$All_cell,
             universe - z$All_cell,
             list2,
             lower.tail = F)
    ## Taking p value for which we have at least one Tissue specific cell line selected
    z1 <- z[z$Ovarian_cell >= 1,]
    z2 <- data.table(cbind(i, z1))
    z3 <- z2[, c(1, 6)]
  }
  colnames(z3) <- c("reactome.spearman.similarity", "P.value")
  return(z3)
}

Sim_Patient_Sig_OvarianCell <- rbindlist(lapply(i, OvarianCell, D1))
HighSim <- Sim_Patient_Sig_OvarianCell


################## DENSITY PLOTS #################

HighSim$P.value <- as.numeric(as.character(HighSim$P.value))
HighSim$reactome.spearman.similarity <-
  as.factor(HighSim$reactome.spearman.similarity)
LowSim$P.value <- as.numeric(as.character(LowSim$P.value))
LowSim$reactome.spearman.similarity <-
  as.factor(LowSim$reactome.spearman.similarity)

### Density plot

HighSim$threshold <- paste0(">=", round(QH[j], 2))
D <- merge(D1, tcga_ccle_cancer, by.x = "cellLine", by.y = "CCLE")
cell.0 <- unique(D[D$score >= QH[j],])
H.cell.0 <-
  length(unique(cell.0[cell.0$TCGA == ccleType,]$cellLine))
H.cell <- data.table(QH[j], H.cell.0)

LowSim$threshold <- paste0("<=", round(QL[j], 2))
cell.0 <- unique(D[D$score <= QL[j],])
L.cell.0 <-
  length(unique(cell.0[cell.0$TCGA == ccleType,]$cellLine))
L.cell <- data.table(QL[j], L.cell.0)

D_high_low <- rbind(HighSim, LowSim)
D_high_low <- na.omit(D_high_low)
D_high_low$threshold <-
  as.factor(as.character(D_high_low$threshold))
dat <- D_high_low[,-1]

p <-
  ggplot(dat, aes(x = P.value , fill = threshold)) + geom_density(alpha = 0.5) + ylim(0, 10) +
  theme(legend.position = "none")

E3 <- p + labs(title = NULL, x = NULL, y = NULL)

## For TC analysis
f <- fileNames1[5]
print(f)
ccleType <- f
load(
  paste0(
    "~/backup/EXTENDED_CTDPathSim/",
    f,
    "/TC_analysis/Patient_cellline_corr.Rda"
  )
)

library(BBmisc)
y <- Cell_patient_corr[, c(2, 1, 3)]
colnames(y) <- c("patient", "cellLine", "score")

y$Zscore <-
  (as.numeric(y$score) - mean(as.numeric(y$score))) / sd(as.numeric(y$score))
pat <- length(unique(y$patient))
cell <- length(unique(y$cellLine))

D1 <- unique(y[, c(1, 2, 4)])
colnames(D1) <- c("patient", "cellLine", "score")
D1$score <- as.numeric(as.character(D1$score))

QL <- c(-0.001,-0.5,-1,-1.5,-2)

QH <- c(0.001, 0.5, 1, 1.5, 2)


j = 3
print(j)
i <-
  seq(min(D1$score), as.numeric(QL[j]), by = 0.01) ## For low correlation
OvarianCell <- function(i, D1) {
  #i=i[100]
  #print(i)
  
  D2 <- unique(D1[D1$score <= (i), c(1, 2)])### For low correlation
  
  no.of.cells <- length(unique(D2$cellLine))
  no.of.patients <- length(unique(D2$patient))
  
  x <- data.table(table(D2$patient))
  colnames(x) <- c("patient", "All_cell")
  
  D4 <-
    data.table(merge(D2, tcga_ccle_cancer, by.x = "cellLine", by.y = "CCLE"))
  
  D5 <- D4[D4$TCGA == ccleType,]
  #D51<-D4[D4$V2=="BREAST",]
  
  if (nrow(D5) == 0) {
    pval <- "NA"
    z3 <- data.table(cbind(i, pval))
  } else{
    y <- data.table(table(D5$patient))
    colnames(y) <- c("patient", "Ovarian_cell")
    z <- merge(x, y, by = "patient")
    z <- z[-1,]
    z$percent <- (z$Ovarian_cell / z$All_cell) * 100
    
    
    universe = 1018
    list1 = no.of.cells## No. of cell lines in highly correlated pairs
    list2 = length(unique(D5$cellLine))## Tissue specific in highly correlated pairs
    z$HyGeom <-
      phyper(z$Ovarian_cell - 1,
             z$All_cell,
             universe - z$All_cell,
             list2,
             lower.tail = F)
    ## Taking p value for which we have at least one tissue specific cell line selected
    z1 <- z[z$Ovarian_cell >= 1,]
    z2 <- data.table(cbind(i, z1))
    z3 <- z2[, c(1, 6)]
  }
  colnames(z3) <- c("reactome.spearman.similarity", "P.value")
  return(z3)
}

Sim_Patient_Sig_OvarianCell <- rbindlist(lapply(i, OvarianCell, D1))
LowSim <- Sim_Patient_Sig_OvarianCell

## FOR HIGH CORRELATION

i <-
  seq(as.numeric(QH[j]), max(D1$score), by = 0.01) ## For high correlation
OvarianCell <- function(i, D1) {
  #print(i)
  #i=.85
  if (i == max(D1$score)) {
    D2 <- unique(D1[D1$score == i, c(1, 2)])
  } else{
    D2 <- unique(D1[D1$score >= i, c(1, 2)])
  }
  no.of.cells <- length(unique(D2$cellLine))
  no.of.patients <- length(unique(D2$patient))
  
  x <- data.table(table(D2$patient))
  colnames(x) <- c("patient", "All_cell")
  
  D4 <-
    data.table(merge(D2, tcga_ccle_cancer, by.x = "cellLine", by.y = "CCLE"))
  D5 <- D4[D4$TCGA == ccleType,]
  if (nrow(D5) == 0) {
    pval <- "NA"
    z3 <- data.table(cbind(i, pval))
  } else{
    y <- data.table(table(D5$patient))
    colnames(y) <- c("patient", "Ovarian_cell")
    z <- merge(x, y, by = "patient")
    z <- z[-1,]
    z$percent <- (z$Ovarian_cell / z$All_cell) * 100
    
    
    universe = 1018
    list1 = no.of.cells## No. of cell lines in highly correlated pairs
    list2 = length(unique(D5$cellLine))## Tissue specific in highly correlated pairs
    z$HyGeom <-
      phyper(z$Ovarian_cell - 1,
             z$All_cell,
             universe - z$All_cell,
             list2,
             lower.tail = F)
    
    ## Taking p value for which we have at least one tissue specific cell line selected
    z1 <- z[z$Ovarian_cell >= 1,]
    z2 <- data.table(cbind(i, z1))
    z3 <- z2[, c(1, 6)]
  }
  colnames(z3) <- c("reactome.spearman.similarity", "P.value")
  return(z3)
}

Sim_Patient_Sig_OvarianCell <- rbindlist(lapply(i, OvarianCell, D1))
HighSim <- Sim_Patient_Sig_OvarianCell


################## DENSITY PLOTS #################

HighSim$P.value <- as.numeric(as.character(HighSim$P.value))
HighSim$reactome.spearman.similarity <-
  as.factor(HighSim$reactome.spearman.similarity)
LowSim$P.value <- as.numeric(as.character(LowSim$P.value))
LowSim$reactome.spearman.similarity <-
  as.factor(LowSim$reactome.spearman.similarity)

### Density plot

HighSim$threshold <- paste0(">=", round(QH[j], 2))
D <- merge(D1, tcga_ccle_cancer, by.x = "cellLine", by.y = "CCLE")
cell.0 <- unique(D[D$score >= QH[j],])
H.cell.0 <-
  length(unique(cell.0[cell.0$TCGA == ccleType,]$cellLine))
H.cell <- data.table(QH[j], H.cell.0)

LowSim$threshold <- paste0("<=", round(QL[j], 2))
cell.0 <- unique(D[D$score <= QL[j],])
L.cell.0 <-
  length(unique(cell.0[cell.0$TCGA == ccleType,]$cellLine))
L.cell <- data.table(QL[j], L.cell.0)

D_high_low <- rbind(HighSim, LowSim)
D_high_low <- na.omit(D_high_low)
D_high_low$threshold <-
  as.factor(as.character(D_high_low$threshold))
dat <- D_high_low[,-1]

p <-
  ggplot(dat, aes(x = P.value , fill = threshold)) + geom_density(alpha = 0.5) + ylim(0, 10) +
  theme(legend.position = "none")

E4 <- p + labs(title = NULL, x = NULL, y = NULL)

## For Celligner
f <- fileNames1[5]
print(f)
ccleType <- f
load(
  paste0(
    "~/backup/EXTENDED_CTDPathSim/",
    f,
    "/Celligner/Patient_cellline_corr.Rda"
  )
)

library(BBmisc)
y <- Cell_patient_corr[, c(2, 1, 3)]
colnames(y) <- c("patient", "cellLine", "score")

y$Zscore <-
  (as.numeric(y$score) - mean(as.numeric(y$score))) / sd(as.numeric(y$score))
pat <- length(unique(y$patient))
cell <- length(unique(y$cellLine))

D1 <- unique(y[, c(1, 2, 4)])
colnames(D1) <- c("patient", "cellLine", "score")
D1$score <- as.numeric(as.character(D1$score))

QL <- c(-0.001,-0.5,-1,-1.5,-2)

QH <- c(0.001, 0.5, 1, 1.5, 2)


j = 3
print(j)
i <-
  seq(min(D1$score), as.numeric(QL[j]), by = 0.01) ## For low correlation
OvarianCell <- function(i, D1) {
  D2 <- unique(D1[D1$score <= (i), c(1, 2)])### For low correlation
  
  no.of.cells <- length(unique(D2$cellLine))#111
  no.of.patients <- length(unique(D2$patient))#940
  
  x <- data.table(table(D2$patient))
  colnames(x) <- c("patient", "All_cell")
  
  D4 <-
    data.table(merge(D2, tcga_ccle_cancer, by.x = "cellLine", by.y = "CCLE"))
  
  D5 <- D4[D4$TCGA == ccleType,]
  
  if (nrow(D5) == 0) {
    pval <- "NA"
    z3 <- data.table(cbind(i, pval))
  } else{
    y <- data.table(table(D5$patient))
    colnames(y) <- c("patient", "Ovarian_cell")
    z <- merge(x, y, by = "patient")
    z <- z[-1,]
    z$percent <- (z$Ovarian_cell / z$All_cell) * 100
    
    
    universe = 1018
    list1 = no.of.cells## No. of cell lines in highly correlated pairs
    list2 = length(unique(D5$cellLine))## Tissue specific in highly correlated pairs
    z$HyGeom <-
      phyper(z$Ovarian_cell - 1,
             z$All_cell,
             universe - z$All_cell,
             list2,
             lower.tail = F)
    
    ## Taking p value for which we have at least one tissue specific cell line selected
    z1 <- z[z$Ovarian_cell >= 1,]
    z2 <- data.table(cbind(i, z1))
    z3 <- z2[, c(1, 6)]
  }
  colnames(z3) <- c("reactome.spearman.similarity", "P.value")
  return(z3)
}

Sim_Patient_Sig_OvarianCell <- rbindlist(lapply(i, OvarianCell, D1))
LowSim <- Sim_Patient_Sig_OvarianCell

## FOR HIGH CORRELATION

i <-
  seq(as.numeric(QH[j]), max(D1$score), by = 0.01) ## For high correlation
OvarianCell <- function(i, D1) {
  if (i == max(D1$score)) {
    D2 <- unique(D1[D1$score == i, c(1, 2)])
  } else{
    D2 <- unique(D1[D1$score >= i, c(1, 2)])
  }
  no.of.cells <- length(unique(D2$cellLine))#111
  no.of.patients <- length(unique(D2$patient))#940
  
  x <- data.table(table(D2$patient))
  colnames(x) <- c("patient", "All_cell")
  
  D4 <-
    data.table(merge(D2, tcga_ccle_cancer, by.x = "cellLine", by.y = "CCLE"))
  D5 <- D4[D4$TCGA == ccleType,]
  if (nrow(D5) == 0) {
    pval <- "NA"
    z3 <- data.table(cbind(i, pval))
  } else{
    y <- data.table(table(D5$patient))
    colnames(y) <- c("patient", "Ovarian_cell")
    z <- merge(x, y, by = "patient")
    z <- z[-1,]
    z$percent <- (z$Ovarian_cell / z$All_cell) * 100
    
    
    universe = 1018
    list1 = no.of.cells## No. of cell lines in highly correlated pairs
    list2 = length(unique(D5$cellLine))## Tissue specific in highly correlated pairs
    z$HyGeom <-
      phyper(z$Ovarian_cell - 1,
             z$All_cell,
             universe - z$All_cell,
             list2,
             lower.tail = F)
    ## Taking p value for which we have at least one tissue specific cell line selected
    z1 <- z[z$Ovarian_cell >= 1,]
    z2 <- data.table(cbind(i, z1))
    z3 <- z2[, c(1, 6)]
  }
  colnames(z3) <- c("reactome.spearman.similarity", "P.value")
  return(z3)
}

Sim_Patient_Sig_OvarianCell <- rbindlist(lapply(i, OvarianCell, D1))
HighSim <- Sim_Patient_Sig_OvarianCell


################## DENSITY PLOTS #################

HighSim$P.value <- as.numeric(as.character(HighSim$P.value))
HighSim$reactome.spearman.similarity <-
  as.factor(HighSim$reactome.spearman.similarity)
LowSim$P.value <- as.numeric(as.character(LowSim$P.value))
LowSim$reactome.spearman.similarity <-
  as.factor(LowSim$reactome.spearman.similarity)

### Density plot

HighSim$threshold <- paste0(">=", round(QH[j], 2))
D <- merge(D1, tcga_ccle_cancer, by.x = "cellLine", by.y = "CCLE")
cell.0 <- unique(D[D$score >= QH[j],])
H.cell.0 <-
  length(unique(cell.0[cell.0$TCGA == ccleType,]$cellLine))
H.cell <- data.table(QH[j], H.cell.0)

LowSim$threshold <- paste0("<=", round(QL[j], 2))
cell.0 <- unique(D[D$score <= QL[j],])
L.cell.0 <-
  length(unique(cell.0[cell.0$TCGA == ccleType,]$cellLine))
L.cell <- data.table(QL[j], L.cell.0)

D_high_low <- rbind(HighSim, LowSim)
D_high_low <- na.omit(D_high_low)
D_high_low$threshold <-
  as.factor(as.character(D_high_low$threshold))
dat <- D_high_low[,-1]

p <-
  ggplot(dat, aes(x = P.value , fill = threshold)) + geom_density(alpha = 0.5) + ylim(0, 10) +
  theme(legend.position = "none")

E5 <- p + labs(title = NULL, x = NULL, y = NULL)

pdf(
  "~/backup/EXTENDED_CTDPathSim/CTDPathSim_Evaluation_Scripts_Figures/DensityPlots_Fig4_Final.pdf",
  width = 10,
  height = 10
)
print(
  ggarrange(
    A1,
    A2,
    A3,
    A4,
    A5,
    B1,
    B2,
    B3,
    B4,
    B5,
    C1,
    C2,
    C3,
    C4.New,
    C5,
    D1n,
    D2n,
    D3n,
    D4n,
    D5n,
    E1,
    E2,
    E3,
    E4,
    E5,
    labels = NULL,
    ncol = 5,
    nrow = 5
  )
)
dev.off()
```
