## Supplementary material for "Finding the best cell lines across pan-cancer to use in pre-clinical research as a proxy for patient tumor samples considering immune cells, multi-omics, and cancer pathways": Code5_Table 4

```
## This R script is for summarising the density plots of hypergeometric p-values of enrichment for known tissue-specific cancer cell lines
## for the five methods in all cancer types.
## Before running this script, we need to run "Supplemental Figure S2.R" to get "Statdensity_cell_in_high_low_t_test_CTDPathSim2.0.rda" files.
## Author: Banabithi Bose
## Date: 04/03/2022

load(
  "~/backup/EXTENDED_CTDPathSim/CTDPathSim_Evaluation_Scripts_Figures/Statdensity_cell_in_high_low_t_test_CTDPathSim2.0.rda"
)
Y$p.value.t <- as.numeric(as.character(Y$p.value.t))
Y$cancer <- as.character(Y$cancer)
Y1 <- Y[Y$high.thres == 1, c(1, 6)]
Y11 <- na.omit(Y1)
## No. of cancer types with significant t-test p-value
Sig.Y11 <- Y11[Y11$p.value.t < 0.05, ]## 20 cancers


load(
  "~/backup/EXTENDED_CTDPathSim/CTDPathSim_Evaluation_Scripts_Figures/Statdensity_cell_in_high_low_t_test_CTDPathSim1.0.rda"
)
Y$p.value.t <- as.numeric(as.character(Y$p.value.t))
Y$cancer <- as.character(Y$cancer)
Y2 <- Y[Y$high.thres == 1, c(1, 6)]
Y22 <- na.omit(Y2)
## No. of cancer types with significant t-test p-value
Sig.Y22 <- Y22[Y22$p.value.t < 0.05, ]## 17 cancers

load(
  "~/backup/EXTENDED_CTDPathSim/CTDPathSim_Evaluation_Scripts_Figures/Statdensity_cell_in_high_low_t_test_TSI.rda"
)
Y$p.value.t <- as.numeric(as.character(Y$p.value.t))
Y$cancer <- as.character(Y$cancer)
Y3 <- Y[Y$high.thres == 1, c(1, 6)]
Y33 <- na.omit(Y3)
## No. of cancer types with significant t-test p-value
Sig.Y33 <- Y33[Y33$p.value.t < 0.05, ]## 14 cancers

load(
  "~/backup/EXTENDED_CTDPathSim/CTDPathSim_Evaluation_Scripts_Figures/Statdensity_cell_in_high_low_t_test_TC.rda"
)
Y$p.value.t <- as.numeric(as.character(Y$p.value.t))
Y$cancer <- as.character(Y$cancer)
Y4 <- Y[Y$high.thres == 1, c(1, 6)]
Y44 <- na.omit(Y4)
## No. of cancer types with significant t-test p-value
Sig.Y44 <- Y44[Y44$p.value.t < 0.05, ]## 16 cancers

load(
  "~/backup/EXTENDED_CTDPathSim/CTDPathSim_Evaluation_Scripts_Figures/Statdensity_cell_in_high_low_t_test_Celligner.rda"
)
Y$p.value.t <- as.numeric(as.character(Y$p.value.t))
Y$cancer <- as.character(Y$cancer)
Y5 <- Y[Y$high.thres == 1, c(1, 6)]
Y55 <- na.omit(Y5)
## No. of cancer types with significant t-test p-value
Sig.Y55 <- Y55[Y55$p.value.t < 0.05, ]## 16 cancers

Summarized.enrichment.density.plots <- cbind(Y1, Y2, Y3, Y4, Y5)
Summarized.enrichment.density.plots <-
  Summarized.enrichment.density.plots[, c(1, 2, 4, 6, 8, 10)]
save(Summarized.enrichment.density.plots, file = "~/backup/EXTENDED_CTDPathSim/CTDPathSim_Evaluation_Scripts_Figures/Summarized.enrichment.density.plots.Rda")
```
