## Supplementary material for "Finding the best cell lines across pan-cancer to use in pre-clinical research as a proxy for patient tumor samples considering immune cells, multi-omics, and cancer pathways": Code6_Table 5

```
## This R script is for computing the number of tissue-specific cancer cell lines in 1,018 CCLE cell lines and their median rank with empirical p-value based on
##the median similarity values to the samples in each cancer type for CTDPathSim2.0 in Table 5.
## Author: Banabithi Bose
## Date: 04/03/2022

## Part 1: Computing rank of each tissue-specific cell lines in all tissue-specific cell lines
load("~/EXTENDED_CTDPathSim/BRCA/SIMILARITIES/local_aggregated_expr_meth_cnv.Rda")
x1 <-
  fread(file = "~/DRUG_PIPELINE1/CCLE_DATA/Cell_lines_annotations_20181226.txt") #This file has primary info for cell lines

tcga_ccle_cancer <- unique(x1[, c(33, 1)])
colnames(tcga_ccle_cancer) <- c("TCGA", "CCLE")
length(unique(tcga_ccle_cancer$TCGA))#33
length(unique(tcga_ccle_cancer$CCLE))#1461
celline <- data.table(unique(local_aggregated_expr_meth_cnv$cellLine))
colnames(celline) <- "CCLE"
tcga_ccle_cancer <- merge(celline, tcga_ccle_cancer, by = "CCLE")

fileNames1 <- c(
  "BLCA",
  "BRCA",
  "CESC",
  "DLBC",
  "ESCA",
  "GBM",
  "HNSC",
  "KIRC",
  "LAML",
  "LGG",
  "LIHC",
  "LUAD",
  "LUSC",
  "MESO",
  "OV",
  "PAAD",
  "PRAD",
  "SKCM",
  "STAD",
  "THCA",
  "UCEC"
)


for (i in 1:length(fileNames1)) {
  f <- str_sub(fileNames1[i], 1, -13)
  load(
    paste0(
      "~/EXTENDED_CTDPathSim/",
      f,
      "/SIMILARITIES/local_aggregated_expr_meth_cnv.Rda"
    )
  )
  D1 <- local_aggregated_expr_meth_cnv[, c(1, 2, 6)]
  length(unique(D1$patient))
  length(unique(D1$cellLine))
  
  D1$patient <- as.character(D1$patient)
  D1$patient <- str_sub(D1$patient, 1, 15)
  D1 <- merge(D1, tcga_ccle_cancer, by.x = "cellLine", by.y = "CCLE")
  BreastcancerCell <- D1[D1$TCGA == f, -4]
  BreastcancerCell_corr_matrix <-
    cast(BreastcancerCell, patient ~ cellLine, mean)
  row.names(BreastcancerCell_corr_matrix) <-
    BreastcancerCell_corr_matrix$patient
  BreastcancerCell_corr_matrix1 <-
    data.frame(BreastcancerCell_corr_matrix[, -1, drop = F])
  BreastcancerCell_corr_matrix2 <- t(BreastcancerCell_corr_matrix1)
  
  m               <-
    apply(BreastcancerCell_corr_matrix2, 1, median) %>% sort
  
  df                     <-
    as.data.frame(BreastcancerCell_corr_matrix2)
  df$cell.line.name <- row.names(df)
  long.df                <- melt(df, id.vars = 'cell.line.name')
  long.df$cell.line.name <-
    factor(long.df$cell.line.name, levels = names(m))
  long.df$color          <- 'black'
  long.df <-
    na.omit(long.df)##omitting the cell lines with missing scores
  
  D1_median_cell <-
    sqldf("select cellLine,median(score) from BreastcancerCell group by cellLine")
  
  df1 <-
    data.frame(
      value = D1_median_cell$`median(score)`,
      rank = rank(D1_median_cell$`median(score)`)
    )
  ##high rank means high score
  colnames(df1) <- c("value", "rank")
  rownames(df1) <- D1_median_cell$cellLine
  
  save(df1,
       file = paste0(
         "~/EXTENDED_CTDPathSim/",
         f,
         "/",
         "cell_median_sim_based_rank.Rda"
       ))
  
}
lapply(fileNames1, ff)

## Part 2
##  Computing rank of each tissue-specific cell lines per cancer type in all 1018 cell lines
for (i in 1:21) {
  f <- fileNames1[i]
  
  print(f)
  load(
    paste0(
      "~/backup/EXTENDED_CTDPathSim/",
      f,
      "/SIMILARITIES/local_aggregated_expr_meth_cnv.Rda"
    )
  )
  D1 <- local_aggregated_expr_meth_cnv[, c(1, 2, 6)]
  length(unique(D1$patient))
  length(unique(D1$cellLine))
  
  D1$patient <- as.character(D1$patient)
  D1$patient <- str_sub(D1$patient, 1, 15)
  D1_median_cell <-
    sqldf("select cellLine,median(score) from D1 group by cellLine")
  df11 <-
    data.frame(
      value = D1_median_cell$`median(score)`,
      rank = rank(D1_median_cell$`median(score)`)
    )
  colnames(df11) <- c("value", "rank")
  rownames(df11) <- D1_median_cell$cellLine
  
  load(paste0(
    "~/backup/EXTENDED_CTDPathSim/",
    f,
    "/cell_median_sim_based_rank.Rda"
  ))
  RANK_IN_ALL_CEL <- df11[row.names(df1), ]
  save(
    RANK_IN_ALL_CEL,
    file = paste0("~/backup/EXTENDED_CTDPathSim/", f, "/RANK_IN_ALL_CEL.RDA")
  )
}


ff <- function(fileNames1) {
  f <- fileNames1
  load(paste0("~/backup/EXTENDED_CTDPathSim/", f, "/RANK_IN_ALL_CEL.RDA"))
  df <- RANK_IN_ALL_CEL[, -1, drop = F]
  df$median <- median(df$rank)
  df$cancer_type <- f
  df$no.of.cell <- nrow(df)
  df <- as.data.frame(df)
  
}

X <- rbindlist(lapply(fileNames1, ff))

median(X$rank) ## 738

x <- unique(X[, -1])
x$median <- as.integer(as.character(x$median))
y <- unique(X[, -c(1, 2)])
z <- merge(x, y, by = "cancer_type")
save(z, file = "~/backup/EXTENDED_CTDPathSim/RCODES/FIGURES_RCODES/CTD2_cancer_numberofcell_medianrank.Rda")

## Part 3: Empirical p-value computation
fileNames1 <- c(
  "BLCA",
  "BRCA",
  "CESC",
  "DLBC",
  "ESCA",
  "GBM",
  "HNSC",
  "KIRC",
  "LAML",
  "LGG",
  "LIHC",
  "LUAD",
  "LUSC",
  "MESO",
  "OV",
  "PAAD",
  "PRAD",
  "SKCM",
  "STAD",
  "THCA",
  "UCEC"
)

cancer.empirical.pvalue <- data.frame("", "", "")
colnames(cancer.empirical.pvalue) <-
  c("cancer", "empirical.count", "empirical.pvalue")
for (i in 1:21) {
  f <- fileNames1[i]
  
  print(f)
  load(
    paste0(
      "~/backup/EXTENDED_CTDPathSim/",
      f,
      "/SIMILARITIES/local_aggregated_expr_meth_cnv.Rda"
    )
  )
  D1 <- local_aggregated_expr_meth_cnv[, c(1, 2, 6)]
  length(unique(D1$patient))
  length(unique(D1$cellLine))
  
  D1$patient <- as.character(D1$patient)
  D1$patient <- str_sub(D1$patient, 1, 15)
  D1_median_cell <-
    sqldf("select cellLine,median(score) from D1 group by cellLine")
  df11 <-
    data.frame(
      value = D1_median_cell$`median(score)`,
      rank = rank(D1_median_cell$`median(score)`)
    )
  colnames(df11) <- c("value", "rank")
  rownames(df11) <- D1_median_cell$cellLine
  save(df11,
       file = paste0(
         "~/backup/EXTENDED_CTDPathSim/",
         f,
         "/Rank_1018_cellLines.Rda"
       ))
  load(paste0(
    "~/backup/EXTENDED_CTDPathSim/",
    f,
    "/cell_median_sim_based_rank.Rda"
  ))
  # simple random sampling
  empirical.median <- data.frame("", "", "")
  colnames(empirical.median) <- c("cancer", "counter", "median_rank")
  set.seed(10)
  for (j in 1:1000) {
    d <- df11[, 2, drop = F]
    x <- sample(d$rank, size = nrow(df1), replace = F)
    x.med <- median(x)
    empirical.median1 <- data.table(cbind(f, j, x.med))
    colnames(empirical.median1) <- c("cancer", "counter", "median_rank")
    empirical.median <- rbind(empirical.median, empirical.median1)
  }
  empirical.median <- empirical.median[-1, ]
  save(
    empirical.median,
    file = paste0(
      "~/backup/EXTENDED_CTDPathSim/",
      f,
      "/empirical.median.Rda"
    )
  )
  
  load(
    "~/backup/EXTENDED_CTDPathSim/RCODES/FIGURES_RCODES/CTD2_cancer_numberofcell_medianrank.Rda"
  )
  median.rank <- as.numeric(z[z$cancer_type == f, 2]$median)
  empirical.median$median_rank <-
    as.numeric(as.character(empirical.median$median_rank))
  empirical.median.count <-
    empirical.median[empirical.median$median_rank >= median.rank, ]
  empirical.pvalue <- nrow(empirical.median.count) / 1000
  cancer.empirical.pvalue1 <-
    data.table(cbind(f, nrow(empirical.median.count), empirical.pvalue))
  colnames(cancer.empirical.pvalue1) <-
    c("cancer", "empirical.count", "empirical.pvalue")
  cancer.empirical.pvalue <-
    rbind(cancer.empirical.pvalue, cancer.empirical.pvalue1)
}
cancer.empirical.pvalue <- cancer.empirical.pvalue[-1, ]
```
