## Supplementary material for "Finding the best cell lines across pan-cancer to use in pre-clinical research as a proxy for patient tumor samples considering immune cells, multi-omics, and cancer pathways": Code7_Figure 6

```
## This R script is for the rank plots of all 1,018 CCLE cell lines based on median similarity scores with all samples in the corresponding cancer type computed by CTDPathSim2.0 in eight cancer types.
## We will compute the rank plots of all cancer cell lines in A) BRCA; B) DLBC; C) GBM; D) LUAD; E) LIHC; F) LUSC; G) OV; H) UCEC in Figure 6.
## Before running this script, we need to run "Code6_Table 5.R" to generate "cell_median_sim_based_rank.Rda" files.
## Author: Banabithi Bose
## Date: 01/02/2022


### A customerized ggplot style ###
require(ggplot2)
ggplot.style <-
  theme_bw(base_size = 10) + theme(
    axis.title = element_text(size = 10),
    axis.text  = element_text(size =
                                10),
    plot.margin = margin(0.4, 0.2, 0.4, 0.2, "cm"),
    axis.line.x = element_line(colour = "black", size = 1),
    axis.line.y = element_line(colour = "black", size = 1)
  )

f = "BRCA"
load(
  paste0(
    "~/backup/EXTENDED_CTDPathSim/",
    f,
    "/SIMILARITIES/local_aggregated_expr_meth_cnv.Rda"
  )
)
D1 <- local_aggregated_expr_meth_cnv[, c(1, 2, 6)]
D1$patient <- as.character(D1$patient)
D1$patient <- str_sub(D1$patient, 1, 15)
D1_median_cell <-
  sqldf("select cellLine,median(score) from D1 group by cellLine")
df11 <-
  data.frame(
    value = D1_median_cell$`median(score)`,
    rank = rank(D1_median_cell$`median(score)`)
  )
colnames(df11) <- c("value", "rank")
rownames(df11) <- D1_median_cell$cellLine
load(paste0(
  "~/backup/EXTENDED_CTDPathSim/",
  f,
  "/cell_median_sim_based_rank.Rda"
))
RANK_IN_ALL_CEL <- df11[row.names(df1), ]
high.rank.cells <- row.names(df1[df1$rank >= 10, ])
flag <-
  grepl(rownames(df11), pattern = high.rank.cells[1]) |
  grepl(rownames(df11), pattern = high.rank.cells[2]) |
  grepl(rownames(df11), pattern = high.rank.cells[3]) |
  grepl(rownames(df11), pattern = high.rank.cells[4]) |
  grepl(rownames(df11), pattern = high.rank.cells[5]) |
  grepl(rownames(df11), pattern = high.rank.cells[6]) |
  grepl(rownames(df11), pattern = high.rank.cells[7]) |
  grepl(rownames(df11), pattern = high.rank.cells[8]) |
  grepl(rownames(df11), pattern = high.rank.cells[9]) |
  grepl(rownames(df11), pattern = high.rank.cells[10]) |
  grepl(rownames(df11), pattern = high.rank.cells[11]) |
  grepl(rownames(df11), pattern = high.rank.cells[12]) |
  grepl(rownames(df11), pattern = high.rank.cells[13]) |
  grepl(rownames(df11), pattern = high.rank.cells[14]) |
  grepl(rownames(df11), pattern = high.rank.cells[15]) |
  grepl(rownames(df11), pattern = high.rank.cells[16]) |
  grepl(rownames(df11), pattern = high.rank.cells[17]) |
  grepl(rownames(df11), pattern = high.rank.cells[18]) |
  grepl(rownames(df11), pattern = high.rank.cells[19]) |
  grepl(rownames(df11), pattern = high.rank.cells[20])
df11$is.tso <- 'NO'
df11[flag, 'is.tso'] <- 'YES'

#BRCA
A <-
  ggplot() + geom_point(data = df11, aes(x = rank, y = value), size = .1) + ggplot.style + xlab('') + ylab(paste0('')) + geom_point(
    data = df11[flag, ],
    aes(x = rank, y = value),
    color = 'red',
    size = 3
  ) + theme(axis.text = element_text(size = 20),
            axis.title = element_text(size = 20, vjust = 3))


f = "DLBC"
load(
  paste0(
    "~/backup/EXTENDED_CTDPathSim/",
    f,
    "/SIMILARITIES/local_aggregated_expr_meth_cnv.Rda"
  )
)
D1 <- local_aggregated_expr_meth_cnv[, c(1, 2, 6)]
D1$patient <- as.character(D1$patient)
D1$patient <- str_sub(D1$patient, 1, 15)
D1_median_cell <-
  sqldf("select cellLine,median(score) from D1 group by cellLine")
df11 <-
  data.frame(
    value = D1_median_cell$`median(score)`,
    rank = rank(D1_median_cell$`median(score)`)
  )
colnames(df11) <- c("value", "rank")
rownames(df11) <- D1_median_cell$cellLine
load(paste0(
  "~/backup/EXTENDED_CTDPathSim/",
  f,
  "/cell_median_sim_based_rank.Rda"
))
RANK_IN_ALL_CEL <- df11[row.names(df1), ]
high.rank.cells <- row.names(df1[df1$rank >= 10, ])
flag <-
  grepl(rownames(df11), pattern = high.rank.cells[1]) |
  grepl(rownames(df11), pattern = high.rank.cells[2]) |
  grepl(rownames(df11), pattern = high.rank.cells[3]) |
  grepl(rownames(df11), pattern = high.rank.cells[4]) |
  grepl(rownames(df11), pattern = high.rank.cells[5]) |
  grepl(rownames(df11), pattern = high.rank.cells[6]) |
  grepl(rownames(df11), pattern = high.rank.cells[7]) |
  grepl(rownames(df11), pattern = high.rank.cells[8]) |
  grepl(rownames(df11), pattern = high.rank.cells[9]) |
  grepl(rownames(df11), pattern = high.rank.cells[10]) |
  grepl(rownames(df11), pattern = high.rank.cells[11]) |
  grepl(rownames(df11), pattern = high.rank.cells[12]) |
  grepl(rownames(df11), pattern = high.rank.cells[13]) |
  grepl(rownames(df11), pattern = high.rank.cells[14]) |
  grepl(rownames(df11), pattern = high.rank.cells[15]) |
  grepl(rownames(df11), pattern = high.rank.cells[16]) |
  grepl(rownames(df11), pattern = high.rank.cells[17]) |
  grepl(rownames(df11), pattern = high.rank.cells[18]) |
  grepl(rownames(df11), pattern = high.rank.cells[19]) |
  grepl(rownames(df11), pattern = high.rank.cells[20])
df11$is.tso <- 'NO'
df11[flag, 'is.tso'] <- 'YES'
#DLBC
B <-
  ggplot() + geom_point(data = df11, aes(x = rank, y = value), size = .1) + ggplot.style + xlab('') + ylab(paste0('')) + geom_point(
    data = df11[flag, ],
    aes(x = rank, y = value),
    color = 'red',
    size = 3
  ) + theme(axis.text = element_text(size = 20),
            axis.title = element_text(size = 20, vjust = 3))


f = "GBM"
load(
  paste0(
    "~/backup/EXTENDED_CTDPathSim/",
    f,
    "/SIMILARITIES/local_aggregated_expr_meth_cnv.Rda"
  )
)
D1 <- local_aggregated_expr_meth_cnv[, c(1, 2, 6)]
D1$patient <- as.character(D1$patient)
D1$patient <- str_sub(D1$patient, 1, 15)
D1_median_cell <-
  sqldf("select cellLine,median(score) from D1 group by cellLine")
df11 <-
  data.frame(
    value = D1_median_cell$`median(score)`,
    rank = rank(D1_median_cell$`median(score)`)
  )
colnames(df11) <- c("value", "rank")
rownames(df11) <- D1_median_cell$cellLine
load(paste0(
  "~/backup/EXTENDED_CTDPathSim/",
  f,
  "/cell_median_sim_based_rank.Rda"
))
RANK_IN_ALL_CEL <- df11[row.names(df1), ]
high.rank.cells <- row.names(df1[df1$rank >= 10, ])
flag <-
  grepl(rownames(df11), pattern = high.rank.cells[1]) |
  grepl(rownames(df11), pattern = high.rank.cells[2]) |
  grepl(rownames(df11), pattern = high.rank.cells[3]) |
  grepl(rownames(df11), pattern = high.rank.cells[4]) |
  grepl(rownames(df11), pattern = high.rank.cells[5]) |
  grepl(rownames(df11), pattern = high.rank.cells[6]) |
  grepl(rownames(df11), pattern = high.rank.cells[7]) |
  grepl(rownames(df11), pattern = high.rank.cells[8]) |
  grepl(rownames(df11), pattern = high.rank.cells[9]) |
  grepl(rownames(df11), pattern = high.rank.cells[10]) |
  grepl(rownames(df11), pattern = high.rank.cells[11]) |
  grepl(rownames(df11), pattern = high.rank.cells[12]) |
  grepl(rownames(df11), pattern = high.rank.cells[13]) |
  grepl(rownames(df11), pattern = high.rank.cells[14]) |
  grepl(rownames(df11), pattern = high.rank.cells[15]) |
  grepl(rownames(df11), pattern = high.rank.cells[16]) |
  grepl(rownames(df11), pattern = high.rank.cells[17]) |
  grepl(rownames(df11), pattern = high.rank.cells[18]) |
  grepl(rownames(df11), pattern = high.rank.cells[19]) |
  grepl(rownames(df11), pattern = high.rank.cells[20])
df11$is.tso <- 'NO'
df11[flag, 'is.tso'] <- 'YES'
#GBM
C <-
  ggplot() + geom_point(data = df11, aes(x = rank, y = value), size = .1) + ggplot.style + xlab('') + ylab(paste0('')) + geom_point(
    data = df11[flag, ],
    aes(x = rank, y = value),
    color = 'red',
    size = 3
  ) + theme(axis.text = element_text(size = 20),
            axis.title = element_text(size = 20, vjust = 3))


f = "LUAD"
load(
  paste0(
    "~/backup/EXTENDED_CTDPathSim/",
    f,
    "/SIMILARITIES/local_aggregated_expr_meth_cnv.Rda"
  )
)
D1 <- local_aggregated_expr_meth_cnv[, c(1, 2, 6)]
D1$patient <- as.character(D1$patient)
D1$patient <- str_sub(D1$patient, 1, 15)
D1_median_cell <-
  sqldf("select cellLine,median(score) from D1 group by cellLine")
df11 <-
  data.frame(
    value = D1_median_cell$`median(score)`,
    rank = rank(D1_median_cell$`median(score)`)
  )
colnames(df11) <- c("value", "rank")
rownames(df11) <- D1_median_cell$cellLine
load(paste0(
  "~/backup/EXTENDED_CTDPathSim/",
  f,
  "/cell_median_sim_based_rank.Rda"
))
RANK_IN_ALL_CEL <- df11[row.names(df1), ]
high.rank.cells <- row.names(df1[df1$rank >= 10, ])
flag <-
  grepl(rownames(df11), pattern = high.rank.cells[1]) |
  grepl(rownames(df11), pattern = high.rank.cells[2]) |
  grepl(rownames(df11), pattern = high.rank.cells[3]) |
  grepl(rownames(df11), pattern = high.rank.cells[4]) |
  grepl(rownames(df11), pattern = high.rank.cells[5]) |
  grepl(rownames(df11), pattern = high.rank.cells[6]) |
  grepl(rownames(df11), pattern = high.rank.cells[7]) |
  grepl(rownames(df11), pattern = high.rank.cells[8]) |
  grepl(rownames(df11), pattern = high.rank.cells[9]) |
  grepl(rownames(df11), pattern = high.rank.cells[10]) |
  grepl(rownames(df11), pattern = high.rank.cells[11]) |
  grepl(rownames(df11), pattern = high.rank.cells[12]) |
  grepl(rownames(df11), pattern = high.rank.cells[13]) |
  grepl(rownames(df11), pattern = high.rank.cells[14]) |
  grepl(rownames(df11), pattern = high.rank.cells[15]) |
  grepl(rownames(df11), pattern = high.rank.cells[16]) |
  grepl(rownames(df11), pattern = high.rank.cells[17]) |
  grepl(rownames(df11), pattern = high.rank.cells[18]) |
  grepl(rownames(df11), pattern = high.rank.cells[19]) |
  grepl(rownames(df11), pattern = high.rank.cells[20])
df11$is.tso <- 'NO'
df11[flag, 'is.tso'] <- 'YES'
#LUAD
D <-
  ggplot() + geom_point(data = df11, aes(x = rank, y = value), size = .1) + ggplot.style + xlab('') + ylab(paste0('')) + geom_point(
    data = df11[flag, ],
    aes(x = rank, y = value),
    color = 'red',
    size = 3
  ) + theme(axis.text = element_text(size = 20),
            axis.title = element_text(size = 20, vjust = 3))


f = "LIHC"
load(
  paste0(
    "~/backup/EXTENDED_CTDPathSim/",
    f,
    "/SIMILARITIES/local_aggregated_expr_meth_cnv.Rda"
  )
)
D1 <- local_aggregated_expr_meth_cnv[, c(1, 2, 6)]
D1$patient <- as.character(D1$patient)
D1$patient <- str_sub(D1$patient, 1, 15)
D1_median_cell <-
  sqldf("select cellLine,median(score) from D1 group by cellLine")
df11 <-
  data.frame(
    value = D1_median_cell$`median(score)`,
    rank = rank(D1_median_cell$`median(score)`)
  )
colnames(df11) <- c("value", "rank")
rownames(df11) <- D1_median_cell$cellLine
load(paste0(
  "~/backup/EXTENDED_CTDPathSim/",
  f,
  "/cell_median_sim_based_rank.Rda"
))
RANK_IN_ALL_CEL <- df11[row.names(df1), ]
high.rank.cells <- row.names(df1[df1$rank >= 10, ])
flag <-
  grepl(rownames(df11), pattern = high.rank.cells[1]) |
  grepl(rownames(df11), pattern = high.rank.cells[2]) |
  grepl(rownames(df11), pattern = high.rank.cells[3]) |
  grepl(rownames(df11), pattern = high.rank.cells[4]) |
  grepl(rownames(df11), pattern = high.rank.cells[5]) |
  grepl(rownames(df11), pattern = high.rank.cells[6]) |
  grepl(rownames(df11), pattern = high.rank.cells[7]) |
  grepl(rownames(df11), pattern = high.rank.cells[8]) |
  grepl(rownames(df11), pattern = high.rank.cells[9]) |
  grepl(rownames(df11), pattern = high.rank.cells[10]) |
  grepl(rownames(df11), pattern = high.rank.cells[11]) |
  grepl(rownames(df11), pattern = high.rank.cells[12]) |
  grepl(rownames(df11), pattern = high.rank.cells[13]) |
  grepl(rownames(df11), pattern = high.rank.cells[14]) |
  grepl(rownames(df11), pattern = high.rank.cells[15])
df11$is.tso <- 'NO'
df11[flag, 'is.tso'] <- 'YES'
#LIHC
E <-
  ggplot() + geom_point(data = df11, aes(x = rank, y = value), size = .1) + ggplot.style + xlab('') + ylab(paste0('')) + geom_point(
    data = df11[flag, ],
    aes(x = rank, y = value),
    color = 'red',
    size = 3
  ) + theme(axis.text = element_text(size = 20),
            axis.title = element_text(size = 20, vjust = 3))


f = "LUSC"
load(
  paste0(
    "~/backup/EXTENDED_CTDPathSim/",
    f,
    "/SIMILARITIES/local_aggregated_expr_meth_cnv.Rda"
  )
)
D1 <- local_aggregated_expr_meth_cnv[, c(1, 2, 6)]
D1$patient <- as.character(D1$patient)
D1$patient <- str_sub(D1$patient, 1, 15)
D1_median_cell <-
  sqldf("select cellLine,median(score) from D1 group by cellLine")
df11 <-
  data.frame(
    value = D1_median_cell$`median(score)`,
    rank = rank(D1_median_cell$`median(score)`)
  )
colnames(df11) <- c("value", "rank")
rownames(df11) <- D1_median_cell$cellLine
load(paste0(
  "~/backup/EXTENDED_CTDPathSim/",
  f,
  "/cell_median_sim_based_rank.Rda"
))
RANK_IN_ALL_CEL <- df11[row.names(df1), ]
high.rank.cells <- row.names(df1[df1$rank >= 10, ])
flag <-
  grepl(rownames(df11), pattern = high.rank.cells[1]) |
  grepl(rownames(df11), pattern = high.rank.cells[2]) |
  grepl(rownames(df11), pattern = high.rank.cells[3]) |
  grepl(rownames(df11), pattern = high.rank.cells[4]) |
  grepl(rownames(df11), pattern = high.rank.cells[5]) |
  grepl(rownames(df11), pattern = high.rank.cells[6]) |
  grepl(rownames(df11), pattern = high.rank.cells[7]) |
  grepl(rownames(df11), pattern = high.rank.cells[8]) |
  grepl(rownames(df11), pattern = high.rank.cells[9]) |
  grepl(rownames(df11), pattern = high.rank.cells[10]) |
  grepl(rownames(df11), pattern = high.rank.cells[11]) |
  grepl(rownames(df11), pattern = high.rank.cells[12]) |
  grepl(rownames(df11), pattern = high.rank.cells[13]) |
  grepl(rownames(df11), pattern = high.rank.cells[14])
df11$is.tso <- 'NO'
df11[flag, 'is.tso'] <- 'YES'
#LUSC
F1 <-
  ggplot() + geom_point(data = df11, aes(x = rank, y = value), size = .1) + ggplot.style + xlab('') + ylab(paste0('')) + geom_point(
    data = df11[flag, ],
    aes(x = rank, y = value),
    color = 'red',
    size = 3
  ) + theme(axis.text = element_text(size = 20),
            axis.title = element_text(size = 20, vjust = 3))


f = "OV"
load(
  paste0(
    "~/backup/EXTENDED_CTDPathSim/",
    f,
    "/SIMILARITIES/local_aggregated_expr_meth_cnv.Rda"
  )
)
D1 <- local_aggregated_expr_meth_cnv[, c(1, 2, 6)]
D1$patient <- as.character(D1$patient)
D1$patient <- str_sub(D1$patient, 1, 15)
D1_median_cell <-
  sqldf("select cellLine,median(score) from D1 group by cellLine")
df11 <-
  data.frame(
    value = D1_median_cell$`median(score)`,
    rank = rank(D1_median_cell$`median(score)`)
  )
colnames(df11) <- c("value", "rank")
rownames(df11) <- D1_median_cell$cellLine
load(paste0(
  "~/backup/EXTENDED_CTDPathSim/",
  f,
  "/cell_median_sim_based_rank.Rda"
))
RANK_IN_ALL_CEL <- df11[row.names(df1), ]
high.rank.cells <- row.names(df1[df1$rank >= 10, ])
flag <-
  grepl(rownames(df11), pattern = high.rank.cells[1]) |
  grepl(rownames(df11), pattern = high.rank.cells[2]) |
  grepl(rownames(df11), pattern = high.rank.cells[3]) |
  grepl(rownames(df11), pattern = high.rank.cells[4]) |
  grepl(rownames(df11), pattern = high.rank.cells[5]) |
  grepl(rownames(df11), pattern = high.rank.cells[6]) |
  grepl(rownames(df11), pattern = high.rank.cells[7]) |
  grepl(rownames(df11), pattern = high.rank.cells[8]) |
  grepl(rownames(df11), pattern = high.rank.cells[9]) |
  grepl(rownames(df11), pattern = high.rank.cells[10]) |
  grepl(rownames(df11), pattern = high.rank.cells[11]) |
  grepl(rownames(df11), pattern = high.rank.cells[12]) |
  grepl(rownames(df11), pattern = high.rank.cells[13]) |
  grepl(rownames(df11), pattern = high.rank.cells[14]) |
  grepl(rownames(df11), pattern = high.rank.cells[15]) |
  grepl(rownames(df11), pattern = high.rank.cells[16]) |
  grepl(rownames(df11), pattern = high.rank.cells[17]) |
  grepl(rownames(df11), pattern = high.rank.cells[18]) |
  grepl(rownames(df11), pattern = high.rank.cells[19]) |
  grepl(rownames(df11), pattern = high.rank.cells[20])
df11$is.tso <- 'NO'
df11[flag, 'is.tso'] <- 'YES'
#OV
G <-
  ggplot() + geom_point(data = df11, aes(x = rank, y = value), size = .1) + ggplot.style + xlab('') + ylab(paste0('')) + geom_point(
    data = df11[flag, ],
    aes(x = rank, y = value),
    color = 'red',
    size = 3
  ) + theme(axis.text = element_text(size = 20),
            axis.title = element_text(size = 20, vjust = 3))


f = "UCEC"
load(
  paste0(
    "~/backup/EXTENDED_CTDPathSim/",
    f,
    "/SIMILARITIES/local_aggregated_expr_meth_cnv.Rda"
  )
)
D1 <- local_aggregated_expr_meth_cnv[, c(1, 2, 6)]
D1$patient <- as.character(D1$patient)
D1$patient <- str_sub(D1$patient, 1, 15)
D1_median_cell <-
  sqldf("select cellLine,median(score) from D1 group by cellLine")
df11 <-
  data.frame(
    value = D1_median_cell$`median(score)`,
    rank = rank(D1_median_cell$`median(score)`)
  )
colnames(df11) <- c("value", "rank")
rownames(df11) <- D1_median_cell$cellLine
load(paste0(
  "~/backup/EXTENDED_CTDPathSim/",
  f,
  "/cell_median_sim_based_rank.Rda"
))
RANK_IN_ALL_CEL <- df11[row.names(df1), ]
high.rank.cells <- row.names(df1[df1$rank >= 10, ])
flag <-
  grepl(rownames(df11), pattern = high.rank.cells[1]) |
  grepl(rownames(df11), pattern = high.rank.cells[2]) |
  grepl(rownames(df11), pattern = high.rank.cells[3]) |
  grepl(rownames(df11), pattern = high.rank.cells[4]) |
  grepl(rownames(df11), pattern = high.rank.cells[5]) |
  grepl(rownames(df11), pattern = high.rank.cells[6]) |
  grepl(rownames(df11), pattern = high.rank.cells[7]) |
  grepl(rownames(df11), pattern = high.rank.cells[8]) |
  grepl(rownames(df11), pattern = high.rank.cells[9]) |
  grepl(rownames(df11), pattern = high.rank.cells[10]) |
  grepl(rownames(df11), pattern = high.rank.cells[11]) |
  grepl(rownames(df11), pattern = high.rank.cells[12]) |
  grepl(rownames(df11), pattern = high.rank.cells[13]) |
  grepl(rownames(df11), pattern = high.rank.cells[14]) |
  grepl(rownames(df11), pattern = high.rank.cells[15]) |
  grepl(rownames(df11), pattern = high.rank.cells[16]) |
  grepl(rownames(df11), pattern = high.rank.cells[17]) |
  grepl(rownames(df11), pattern = high.rank.cells[18]) |
  grepl(rownames(df11), pattern = high.rank.cells[19])
df11$is.tso <- 'NO'
df11[flag, 'is.tso'] <- 'YES'
#UCEC
H <-
  ggplot() + geom_point(data = df11, aes(x = rank, y = value), size = .1) + ggplot.style + xlab('') + ylab(paste0('')) + geom_point(
    data = df11[flag, ],
    aes(x = rank, y = value),
    color = 'red',
    size = 3
  ) + theme(axis.text = element_text(size = 20),
            axis.title = element_text(size = 20, vjust = 3))

jpeg(
  file = "~/Rank.in.all.cells.figure6.jpg",
  width = 10,
  height = 10,
  units = 'in',
  res = 300
)

##BRCA,DLBC,GBM, LUAD, LIHC, LUSC, OV, UCEC
library(ggpubr)
print(
  ggarrange(
    A,
    B,
    C,
    D,
    E,
    F1,
    G,
    H,
    vjust = 2,
    hjust = -2,
    labels = NULL,
    ncol = 4,
    nrow = 4,
    font.label = list(size = 5)
  )
)

dev.off()
```
