## Supplementary material for "Finding the best cell lines across pan-cancer to use in pre-clinical research as a proxy for patient tumor samples considering immune cells, multi-omics, and cancer pathways": Code8_Figure 7

```
## This R script is for UMAP plots for visualizing annotated disease labels, annotated subtype labels, k-means clustering
##for disease type and subtype of TCGA samples obtained using CTDPathSim2.0 cell line-centric similarity scores in Figure 7.
##For running this, we need to use "Disease_subtype_annotation.xlsx" with disease and subtype annotations and "CTDPathSim2.0_patient_cellLine_score.xlsx".
## UMAP function

library(ggplot2)
umap <-
  function(mydata,
           labels = FALSE,
           printres = FALSE,
           seed = FALSE,
           axistextsize = 35,
           legendtextsize = 35,
           dotsize = 5,
           textlabelsize = 15,
           legendtitle = 'Group',
           controlscale = FALSE,
           scale = 1,
           low = 'grey',
           high = 'red',
           colvec = c(
             "skyblue",
             "gold",
             "violet",
             "darkorchid",
             "slateblue",
             "forestgreen",
             "violetred",
             "orange",
             "midnightblue",
             "grey31",
             "black"
           ),
           printheight = 10,
           printwidth = 30,
           text = FALSE) {
    ## basic error handling
    
    if (controlscale == TRUE &&
        class(labels) %in% c("character", "factor") &&
        scale %in% c(1, 2)) {
      stop("when categorical labels, use scale=3")
    }
    if (controlscale == TRUE &&
        class(labels) %in% c("numeric") && scale %in% c(3)) {
      stop("when continuous labels, use scale=1 or scale=2")
    }
    if (controlscale == FALSE && scale %in% c(2, 3)) {
      warning("if your trying to control the scale, please set controlscale=TRUE")
    }
    if (sum(is.na(labels)) > 0 &&
        class(labels) %in% c('character', 'factor')) {
      warning("there is NA values in the labels vector, setting to unknown")
      labels <- as.character(labels)
      labels[is.na(labels)] <- 'Unknown'
    }
    if (sum(is.na(text)) > 0 &&
        class(text) %in% c('character', 'factor')) {
      warning("there is NA values in the text vector, setting to unknown")
      text <- as.character(text)
      text[is.na(text)] <- 'Unknown'
    }
    
    ##
    
    message('***UMAP wrapper function***')
    message('running...')
    
    if (seed != FALSE) {
      set.seed(seed)
    }
    
    if (labels[1] == FALSE && text[1] == FALSE) {
      umap <- umap::umap(t(as.matrix(mydata)))
      scores <- data.frame(umap$layout) # PC score matrix
      
      p <-
        ggplot(data = scores, aes(x = X1, y = X2)) + geom_point(colour = 'skyblue', size = dotsize) +
        theme_bw() +
        theme(
          legend.position = "none",
          panel.grid.major = element_blank(),
          panel.grid.minor = element_blank(),
          axis.text.y = element_text(size = axistextsize, colour = 'black'),
          axis.text.x = element_text(size = axistextsize, colour = 'black'),
          axis.title.x = element_text(size = axistextsize),
          axis.title.y = element_text(size = axistextsize)
        ) +
        scale_colour_manual(values = colvec)
      
      if (printres == TRUE) {
        message('printing UMAP to current directory...')
        png(
          'UMAP.png',
          height = printheight,
          width = printwidth,
          units = 'cm',
          res = 900,
          type = 'cairo'
        )
        print(p) # print ggplot CDF in main plotting window
        dev.off()
      }
      
    } else if (labels[1] != FALSE && text[1] == FALSE) {
      ##### KEY
      
      umap <- umap::umap(t(as.matrix(mydata)))
      scores <- data.frame(umap$layout) # PC score matrix
      
      if (controlscale == TRUE) {
        if (scale == 1) {
          p <-
            ggplot(data = scores, aes(x = X1, y = X2)) + geom_point(aes(colour = labels), size = dotsize) +
            theme_bw() +
            theme(
              panel.grid.major = element_blank(),
              panel.grid.minor = element_blank(),
              axis.text.y = element_text(size = axistextsize, colour = 'black'),
              axis.text.x = element_text(size = axistextsize, colour = 'black'),
              axis.title.x = element_text(size = axistextsize),
              axis.title.y = element_text(size = axistextsize),
              legend.title = element_text(size = legendtextsize),
              legend.text = element_text(size = legendtextsize)
            ) +
            #guides(colour=guide_legend(title=legendtitle)) +
            labs(colour = legendtitle) + scale_colour_distiller(palette = "Spectral")
          #scale_colour_gradient(low="red", high="white")
        } else if (scale == 2) {
          p <-
            ggplot(data = scores, aes(x = X1, y = X2)) + geom_point(aes(colour = labels), size = dotsize) +
            theme_bw() +
            theme(
              panel.grid.major = element_blank(),
              panel.grid.minor = element_blank(),
              axis.text.y = element_text(size = axistextsize, colour = 'black'),
              axis.text.x = element_text(size = axistextsize, colour = 'black'),
              axis.title.x = element_text(size = axistextsize),
              axis.title.y = element_text(size = axistextsize),
              legend.title = element_text(size = legendtextsize),
              legend.text = element_text(size = legendtextsize)
            ) +
            #guides(colour=guide_legend(title=legendtitle)) +
            labs(colour = legendtitle) + #scale_colour_distiller(palette = "Spectral")
            scale_colour_gradient(low = low, high = high)
        } else if (scale == 3) {
          p <-
            ggplot(data = scores, aes(x = X1, y = X2)) + geom_point(aes(colour = labels), size = dotsize) +
            theme_bw() +
            theme(
              panel.grid.major = element_blank(),
              panel.grid.minor = element_blank(),
              axis.text.y = element_text(size = axistextsize, colour = 'black'),
              axis.text.x = element_text(size = axistextsize, colour = 'black'),
              axis.title.x = element_text(size = axistextsize),
              axis.title.y = element_text(size = axistextsize),
              legend.title = element_text(size = legendtextsize),
              legend.text = element_text(size = legendtextsize)
            ) +
            #guides(colour=guide_legend(title=legendtitle)) +
            labs(colour = legendtitle) +
            scale_colour_manual(values = colvec)
        }
      } else{
        p <-
          ggplot(data = scores, aes(x = X1, y = X2)) + geom_point(aes(colour = labels), size = dotsize) +
          theme_bw() +
          theme(
            panel.grid.major = element_blank(),
            panel.grid.minor = element_blank(),
            axis.text.y = element_text(size = axistextsize, colour = 'black'),
            axis.text.x = element_text(size = axistextsize, colour = 'black'),
            axis.title.x = element_text(size = axistextsize),
            axis.title.y = element_text(size = axistextsize),
            legend.title = element_text(size = legendtextsize),
            legend.text = element_text(size = legendtextsize)
          ) +
          #guides(colour=guide_legend(title=legendtitle)) +
          labs(colour = legendtitle)
      }
      
      if (printres == TRUE) {
        message('printing UMAP to current directory...')
        png(
          'UMAPlabeled.png',
          height = printheight,
          width = printwidth,
          units = 'cm',
          res = 900,
          type = 'cairo'
        )
        print(p) # print ggplot CDF in main plotting window
        dev.off()
      }
      
    } else if (labels[1] != FALSE && text[1] != FALSE) {
      ##### KEY
      
      umap <- umap::umap(t(as.matrix(mydata)))
      scores <- data.frame(umap$layout) # PC score matrix
      scores$label <- text
      
      if (controlscale == TRUE) {
        if (scale == 1) {
          p <-
            ggplot(data = scores, aes(
              x = X1,
              y = X2,
              label = label
            )) + geom_point(aes(colour = labels), size = dotsize) +
            theme_bw() +
            theme(
              panel.grid.major = element_blank(),
              panel.grid.minor = element_blank(),
              axis.text.y = element_text(size = axistextsize, colour = 'black'),
              axis.text.x = element_text(size = axistextsize, colour = 'black'),
              axis.title.x = element_text(size = axistextsize),
              axis.title.y = element_text(size = axistextsize),
              legend.title = element_text(size = legendtextsize),
              legend.text = element_text(size = legendtextsize)
            ) +
            labs(colour = legendtitle) + scale_colour_distiller(palette = "Spectral") + geom_text(vjust =
                                                                                                    "inward",
                                                                                                  hjust = "inward",
                                                                                                  size = textlabelsize)
          #scale_colour_gradient(low="red", high="white")
        } else if (scale == 2) {
          p <-
            ggplot(data = scores, aes(
              x = X1,
              y = X2,
              label = label
            )) + geom_point(aes(colour = labels), size = dotsize) +
            theme_bw() +
            theme(
              panel.grid.major = element_blank(),
              panel.grid.minor = element_blank(),
              axis.text.y = element_text(size = axistextsize, colour = 'black'),
              axis.text.x = element_text(size = axistextsize, colour = 'black'),
              axis.title.x = element_text(size = axistextsize),
              axis.title.y = element_text(size = axistextsize),
              legend.title = element_text(size = legendtextsize),
              legend.text = element_text(size = legendtextsize)
            ) +
            labs(colour = legendtitle) + #scale_colour_distiller(palette = "Spectral")
            scale_colour_gradient(low = low, high = high) + geom_text(vjust =
                                                                        "inward",
                                                                      hjust = "inward",
                                                                      size = textlabelsize)
        } else if (scale == 3) {
          p <-
            ggplot(data = scores, aes(
              x = X1,
              y = X2,
              label = label
            )) + geom_point(aes(colour = labels), size = dotsize) +
            theme_bw() +
            theme(
              panel.grid.major = element_blank(),
              panel.grid.minor = element_blank(),
              axis.text.y = element_text(size = axistextsize, colour = 'black'),
              axis.text.x = element_text(size = axistextsize, colour = 'black'),
              axis.title.x = element_text(size = axistextsize),
              axis.title.y = element_text(size = axistextsize),
              legend.title = element_text(size = legendtextsize),
              legend.text = element_text(size = legendtextsize)
            ) +
            labs(colour = legendtitle) +
            scale_colour_manual(values = colvec) + geom_text(vjust = "inward",
                                                             hjust = "inward",
                                                             size = textlabelsize)
        }
      } else{
        p <-
          ggplot(data = scores, aes(x = X1, y = X2, label = label)) + geom_point(aes(colour = labels), size = dotsize) +
          theme_bw() +
          theme(
            panel.grid.major = element_blank(),
            panel.grid.minor = element_blank(),
            axis.text.y = element_text(size = axistextsize, colour = 'black'),
            axis.text.x = element_text(size = axistextsize, colour = 'black'),
            axis.title.x = element_text(size = axistextsize),
            axis.title.y = element_text(size = axistextsize),
            legend.title = element_text(size = legendtextsize),
            legend.text = element_text(size = legendtextsize)
          ) +
          #guides(colour=guide_legend(title=legendtitle)) +
          labs(colour = legendtitle) + geom_text(vjust = "inward",
                                                 hjust = "inward",
                                                 size = textlabelsize)
      }
      
      if (printres == TRUE) {
        message('printing UMAP to current directory...')
        png(
          'UMAPlabeled.png',
          height = printheight,
          width = printwidth,
          units = 'cm',
          res = 900,
          type = 'cairo'
        )
        print(p) # print ggplot CDF in main plotting window
        dev.off()
      }
      
    } else if (labels[1] == FALSE && text[1] != FALSE) {
      umap <- umap::umap(t(as.matrix(mydata)))
      scores <- data.frame(umap$layout) # PC score matrix
      scores$label <- text
      
      p <-
        ggplot(data = scores, aes(x = X1, y = X2, label = label)) +
        geom_point(aes(colour = factor(rep(1, ncol(
          mydata
        )))), size = dotsize) +
        theme_bw() +
        theme(
          legend.position = "none",
          panel.grid.major = element_blank(),
          panel.grid.minor = element_blank(),
          axis.text.y = element_text(size = axistextsize, colour = 'black'),
          axis.text.x = element_text(size = axistextsize, colour = 'black'),
          axis.title.x = element_text(size = axistextsize),
          axis.title.y = element_text(size = axistextsize)
        ) +
        scale_colour_manual(values = colvec) + geom_text(vjust = "inward",
                                                         hjust = "inward",
                                                         size = textlabelsize)
      
      if (printres == TRUE) {
        message('printing UMAP to current directory...')
        png(
          'UMAP.png',
          height = printheight,
          width = printwidth,
          units = 'cm',
          res = 900,
          type = 'cairo'
        )
        print(p) # print ggplot CDF in main plotting window
        dev.off()
      }
      
    }
    
    message('done.')
    
    return(p)
  }

## For disease
subtype_info <-
  read_xlsx(path = "~/EXTENDED_CTDPathSim/Disease_subtype_annotation.xlsx")
S1 <- subtype_info[, c(1, 2, 5, 6, 8)]

## Reading all patients and cell lines from 22 different cancer types with CTDPathSim2.0 computed score
P1 <-
  read_xlsx(path = "~/backup/EXTENDED_CTDPathSim/CTDPathSim2.0_patient_cellLine_score.xlsx", col_names = T)
colnames(P1) <- c("patient", "cellLine", "score")

## Getting the disease info for the patients
P1$patient <- str_sub(P1$patient, 1, 15)
P1.S1 <- merge(P1, S1, by.y = "sampleID", by.x = "patient")
P1.S1 <- P1.S1[, -4]
length(unique(P1.S1$patient))#7318
length(unique(P1.S1$disease))##19 different diseases among 7318 patients
P1.S2 <- P1.S1[, 1:3]
P1.S3 <- dcast(P1.S2, patient ~ cellLine, fun.aggregate = mean)
P1.S4 <- na.omit(P1.S3)
sample <- data.table(P1.S4$patient)
colnames(sample) <- "patient"
sample.disease <- unique(merge(sample, P1.S1, by = "patient")[, c(1, 6)])
colnames(sample.disease) <- c("patient", "disease")
length(unique(sample.disease$disease))#19
D <- P1.S4
x <- data.table(table(sample.disease$disease))
colnames(x) <- c("class", "frequency")
D$class <- as.factor(as.character(sample.disease$disease))
D <- merge(x, D, by = "class")
## Removing class labels having less than 10 tumor samples
D <- D[D$frequency >= 10, ]
length(unique(D$class))#19
## Disease UMAP
umap(
  t(D[, -c(1:3), drop = TRUE]),
  labels = as.factor(D$class),
  dotsize = 1.2,
  legendtextsize = 5,
  textlabelsize = 5,
  axistextsize = 15,
  printheight = 10,
  printwidth = 30
)

## k-means and rand index
km.res2 <- kmeans(D[, -c(1:3), drop = TRUE], 19 , nstart = 15)
km2 <- km.res2[["cluster"]]
g1 <- km2
TCGA_mat <- D[, c(1, 3)]
colnames(TCGA_mat) <- c("disease", "sample")
TCGA_mat$disease <- gsub(" ", "_", TCGA_mat$disease)
TCGA_mat[TCGA_mat$disease == "Brain_Cancer", ] <- 1
TCGA_mat[TCGA_mat$disease == "Ovarian_Cancer", ] <- 2
TCGA_mat[TCGA_mat$disease == "Lung_Cancer", ] <- 3
TCGA_mat[TCGA_mat$disease == "Prostate_Cancer", ] <- 4
TCGA_mat[TCGA_mat$disease == "Endometrial/Uterine_Cancer", ] <- 5
TCGA_mat[TCGA_mat$disease == "Bladder_Cancer", ] <- 6
TCGA_mat[TCGA_mat$disease == "Esophageal_Cancer", ] <- 7
TCGA_mat[TCGA_mat$disease == "Pancreatic_Cancer", ] <- 8
TCGA_mat[TCGA_mat$disease == "Liver_Cancer", ] <- 9
TCGA_mat[TCGA_mat$disease == "Cervical_Cancer", ] <- 10
TCGA_mat[TCGA_mat$disease == "Breast_Cancer", ] <- 11
TCGA_mat[TCGA_mat$disease == "Gastric_Cancer", ] <- 12
TCGA_mat[TCGA_mat$disease == "Kidney_Cancer", ] <- 13
TCGA_mat[TCGA_mat$disease == "Thyroid_Cancer", ] <- 14
TCGA_mat[TCGA_mat$disease == "Head_and_Neck_Cancer", ] <- 15
TCGA_mat[TCGA_mat$disease == "Leukemia", ] <- 16
TCGA_mat[TCGA_mat$disease == "Skin_Cancer", ] <- 17
TCGA_mat[TCGA_mat$disease == "Lymphoma", ] <- 18
TCGA_mat[TCGA_mat$disease == "Adrenal_Cancer", ] <- 19
g2 <- as.integer(TCGA_mat$disease)
library(fossil)
rand.index(g1, g2)#0.8922395
## UMAP with g1 cluster
umap(
  t(D[, -c(1:3), drop = TRUE]),
  labels = as.factor(g1),
  dotsize = 2,
  legendtextsize = 10,
  textlabelsize = 5,
  axistextsize = 15
)


## For subtype
sample.subtype <- unique(merge(sample, P1.S1, by = "patient")[, c(1, 5)])
length(unique(sample.subtype$subtype))#29
D <- P1.S4
x <- data.table(table(sample.subtype$subtype))
colnames(x) <- c("class", "frequency")
D$class <- as.factor(as.character(sample.subtype$subtype))
D <- merge(x, D, by = "class")
## Removing class labels having less than 10 tumor samples
D <- D[D$frequency >= 10, ]
length(unique(D$class))#26
## Subtype UMAP
umap(
  t(D[, -c(1:3), drop = TRUE]),
  labels = as.factor(D$class),
  dotsize = 1.2,
  legendtextsize = 5,
  textlabelsize = 5,
  axistextsize = 15,
  printheight = 10,
  printwidth = 30
)

## k-means and rand index
km.res2 <- kmeans(D[, -c(1:3), drop = TRUE], 26 , nstart = 25)
km2 <- km.res2[["cluster"]]
g1 <- km2
TCGA_mat <- D[, c(1, 3)]
colnames(TCGA_mat) <- c("subtype", "sample")
TCGA_mat[TCGA_mat$subtype == "glioblastoma multiforme", ] <- 1
TCGA_mat[TCGA_mat$subtype == "lung adenocarcinoma", ] <- 2
TCGA_mat[TCGA_mat$subtype == "prostate adenocarcinoma", ] <- 3
TCGA_mat[TCGA_mat$subtype == "bladder urothelial carcinoma", ] <- 4
TCGA_mat[TCGA_mat$subtype == "adenocarcinoma", ] <- 5
TCGA_mat[TCGA_mat$subtype == "NA", ] <- 6
TCGA_mat[TCGA_mat$subtype == "HER2-enriched", ] <- 7
TCGA_mat[TCGA_mat$subtype == "stomach adenocarcinoma", ] <- 8
TCGA_mat[TCGA_mat$subtype == "thyroid carcinoma", ] <- 9
TCGA_mat[TCGA_mat$subtype == "normal", ] <- 10
TCGA_mat[TCGA_mat$subtype == "acute myeloid leukemia", ] <- 11
TCGA_mat[TCGA_mat$subtype == "melanocytic", ] <- 12
TCGA_mat[TCGA_mat$subtype == "ovarian serous cystadenocarcinoma", ] <-
  13
TCGA_mat[TCGA_mat$subtype == "lung squamous cell carcinoma", ] <- 14
TCGA_mat[TCGA_mat$subtype == "uterine endometrioid", ] <- 15
TCGA_mat[TCGA_mat$subtype == "esophageal carcinoma", ] <- 16
TCGA_mat[TCGA_mat$subtype == "hepatocellular carcinoma", ] <- 17
TCGA_mat[TCGA_mat$subtype == "luminal A", ] <- 18
TCGA_mat[TCGA_mat$subtype == "luminal B", ] <- 19
TCGA_mat[TCGA_mat$subtype == "kidney clear cell carcinoma", ] <- 20
TCGA_mat[TCGA_mat$subtype == "upper aerodigestive squamous", ] <- 21
TCGA_mat[TCGA_mat$subtype == "basal", ] <- 22
TCGA_mat[TCGA_mat$subtype == "transitory", ] <- 23
TCGA_mat[TCGA_mat$subtype == "glioma", ] <- 24
TCGA_mat[TCGA_mat$subtype == "diffuse large B-cell lymphoma", ] <- 25
TCGA_mat[TCGA_mat$subtype == "adrenocortical carcinoma", ] <- 26

g2 <- as.integer(TCGA_mat$subtype)
library(fossil)
rand.index(g1, g2)#0.9218606

## UMAP with g1 cluster
umap(
  t(D[, -c(1:3), drop = TRUE]),
  labels = as.factor(g1),
  dotsize = 1.2,
  legendtextsize = 5,
  textlabelsize = 5,
  axistextsize = 15
)
```
