## Supplementary material for "Finding the best cell lines across pan-cancer to use in pre-clinical research as a proxy for patient tumor samples considering immune cells, multi-omics, and cancer pathways": Code11_Supplemental Figure S1

```
## This script is for conditional density plots of match and mismatch rate of drug response between
## TCGA samples and CCLE cell lines with computed z-normalized similarity scores by five different
## methods in 19 different cancer types
## Author: Banabithi Bose
## Date: 01/01/2022

## Filtering the computed similarity scores based on hypergeometric p-value: Since we computed millions of sample-cell line similarity scores, we had discrete similarity scores, each with multiple sample-cell line pairs. For a specific drug, D, we computed the number of sample-cell line pairs for all similarity thresholds, namely, Set 1. Then, we computed the number of sample-cell line pairs for a specific similarity threshold, K, namely, Set 2. For drug, D, we considered the similarity thresholds that have significant overlap between Set 1 and Set 2 (hypergeometric p-value < 0.05) to evaluate drug response match and mismatch between different sample-cell line pairs.

library(parallel)
library('glmnet')
library(janitor)
library(stringr)
library(plyr)
library(data.table)
library(readr)
library(gsubfn)
library(parallel)
library(sqldf)
library(reshape)
library(reshape2)
library(pbapply)
library(BBmisc)

f <-
  c(
    "ACC",
    "BLCA",
    "BRCA",
    "CESC",
    "DLBC",
    "ESCA",
    "GBM",
    "HNSC",
    "KIRC",
    "LGG",
    "LIHC",
    "LUAD",
    "LUSC",
    "MESO",
    "OV",
    "PAAD",
    "SKCM",
    "STAD",
    "THCA"
  )

# CREATING THE RESULT FOLDERS
for (i in 1:length(F)) {
  dir.create(paste0(
    "~/EXTENDED_CTDPathSim/",
    f,
    "/ZNorm_CDplot_Pair_Drug_Response"
  ))
}
## For CTDPathSim2.0
for (j in 1:19) {
  load(
    paste0(
      "~/EXTENDED_CTDPathSim/",
      f,
      "/SIMILARITIES/local_aggregated_expr_meth_cnv.Rda"
    )
  )
  aggregated_expr_meth <- local_aggregated_expr_meth_cnv
  D1 <- na.omit(aggregated_expr_meth[, c(1, 2, 6)])
  
  ### Z normalization
  D1$score <-
    (as.numeric(D1$score) - mean(as.numeric(D1$score))) / sd(as.numeric(D1$score), na.rm =
                                                               T)
  D1$score <- as.numeric(as.character(D1$score))
  D1$score <-
    round(D1$score, digits = 3)### WITH THIS WE WILL GET MULTIPLE DIFFERENT PAIRS WITH THE SAME SIMILARITY SCORES
  k <-
    unique(D1$score)### WE HAVE THESE MANY DIFFERENT SIMILARITY THRESHOLDS
  
  ### THIS WILL BE OUR UNIVERSE
  patient_cell_pair_w_all_sim <- unique(D1)
  
  ### LOADING CELL LINES RESPONSE DATA AND GETTING RESPONSE VALUE
  load("~/backup/DRUG_PIPELINE1/DATAFRAMES/CCLE_cell_with_GDSC_drugs.Rda")
  CCLE_cell_with_GDSC_drugs$Response <- 0
  CCLE_cell_with_GDSC_drugs$lnIC50 <-
    as.numeric(as.character(CCLE_cell_with_GDSC_drugs$lnIC50))
  CCLE_cell_with_GDSC_drugs[CCLE_cell_with_GDSC_drugs$lnIC50 < (-2), 5] <-
    1
  gdsc_ccle_response <- CCLE_cell_with_GDSC_drugs[, c(2, 3, 5)]
  colnames(gdsc_ccle_response) <-
    c("CellLine", "Drug", "CellLine_Response")
  
  ### LOADING TCGA DRUG RESPONSE DATA
  load(
    paste0(
      "~/backup/EXTENDED_CTDPathSim/",
      f,
      "/FINAL_CORRECTED_Gdisc_GDSC_DRUG_RESPONSE.Rda"
    )
  )
  tcga_response <-
    FINAL_CORRECTED_Gdisc_GDSC_DRUG_RESPONSE[, c(3, 1, 6)]
  colnames(tcga_response) <-
    c("Patient", "Drug", "Patient_Response")
  
  ### Checking for common drugs between GDSC-CCLE and TCGA OV patients
  drugs <-
    data.table(intersect(tcga_response$Drug, gdsc_ccle_response$Drug))
  colnames(drugs) <- "Drug"
  ### CELL LINES RESPONSE DATA
  Cells_response_w_15_drug <-
    merge(gdsc_ccle_response, drugs, by = "Drug")
  
  ## Check how many cell lines with these drugs response data are present in our universe
  cells_w_15_drugs <-
    unique(
      merge(
        patient_cell_pair_w_all_sim,
        Cells_response_w_15_drug,
        by.x = "cellLine",
        by.y = "CellLine",
        allow.cartesian = T
      )
    )
  length(unique(cells_w_15_drugs$cellLine))
  
  ### PATIENTS RESPONSE DATA WITH DRUGS
  Patients_response_w_15_drug <-
    merge(tcga_response, drugs, by = "Drug")
  
  ## Check how many patients in tcga drug response data are present in our universe
  cells_w_15_drugs$patient <-
    str_sub(cells_w_15_drugs$patient, end = -5)
  patients_w_15_drugs <-
    merge(
      cells_w_15_drugs,
      Patients_response_w_15_drug,
      by.x = "patient",
      by.y = "Patient",
      allow.cartesian = T
    )#614
  
  ## THIS IS THE KNOWN PAIRS WITH RESPONSES OF THE DRUGS WITH ALL SIMILARITY THRESHOLDS
  patients_w_15_drugs <-
    unique(patients_w_15_drugs[patients_w_15_drugs$Drug.x == patients_w_15_drugs$Drug.y, ])
  known_patient_cell_pair_w_15_drug_all_sim <-
    patients_w_15_drugs[, -6] #163147
  
  for (j in 1:length(drugs$Drug)) {
    processMirGene <- function(k) {
      print(k)
      drug <- as.character(drugs[j])
      
      ## BELOW IS THE LIST 1
      known_patient_cell_pair_w_drug_j_all_sim_response <-
        unique(known_patient_cell_pair_w_15_drug_all_sim[known_patient_cell_pair_w_15_drug_all_sim$Drug.x ==
                                                           drug, ])
      known_patient_cell_pair_w_drug_j_all_sim <-
        unique(known_patient_cell_pair_w_drug_j_all_sim_response[, c(1, 2)])
      
      ## BELOW IS THE LIST 2
      patient_cell_pair_w_k_sim <-
        unique(patient_cell_pair_w_all_sim[patient_cell_pair_w_all_sim$score == k, c(1, 2)])
      
      ## BELOW IS THE OVERLAP
      known_patient_cell_pair_w_drug_j_in_k_sim_response <-
        unique(known_patient_cell_pair_w_drug_j_all_sim_response[known_patient_cell_pair_w_drug_j_all_sim_response$score ==
                                                                   k, ])
      known_patient_cell_pair_w_drug_j_in_k_sim <-
        unique(known_patient_cell_pair_w_drug_j_in_k_sim_response[, c(1, 2)])#18
      
      if (nrow(known_patient_cell_pair_w_drug_j_in_k_sim_response) == 0) {
        print("this Mean cannot be tested")
        Mir_Gen <- data.frame("", "", "", "", "", "", "", "", "")
        colnames(Mir_Gen) <-
          c(
            "drug",
            "sim",
            "universe",
            "pat_cell_all_sim",
            "pat_cell_sim",
            "no.of.pair",
            "hy_p_val",
            "matching_percentage",
            "mismatch_percentage"
          )
        return(Mir_Gen)
      } else{
        universe = nrow(unique(patient_cell_pair_w_all_sim))
        overlap = nrow(unique(known_patient_cell_pair_w_drug_j_in_k_sim))
        list1 = nrow(unique(known_patient_cell_pair_w_drug_j_all_sim))
        list2 = nrow(unique(patient_cell_pair_w_k_sim))#377
        HyperGeom <-
          phyper(overlap - 1, list1, universe - list1, list2, lower.tail = F)
        
        Mir_Gen1 <-
          known_patient_cell_pair_w_drug_j_in_k_sim_response
        matching_percentage <-
          nrow(Mir_Gen1[Mir_Gen1$Patient_Response == Mir_Gen1$CellLine_Response, ]) /
          nrow(Mir_Gen1)
        mismatch_percentage <-
          (nrow(Mir_Gen1) - nrow(Mir_Gen1[Mir_Gen1$Patient_Response == Mir_Gen1$CellLine_Response, ])) /
          nrow(Mir_Gen1)
        no.of.pair <- overlap
        
        Mir_Gen <-
          data.table(
            cbind(
              drug,
              k,
              universe,
              list1,
              list2,
              no.of.pair,
              HyperGeom,
              as.numeric(as.character(matching_percentage)),
              as.numeric(as.character(mismatch_percentage))
            )
          )
        colnames(Mir_Gen) <-
          c(
            "drug",
            "sim",
            "universe",
            "pat_cell_all_sim",
            "pat_cell_sim",
            "no.of.pair",
            "hy_p_val",
            "matching_percentage",
            "mismatch_percentage"
          )
        
        return(Mir_Gen)
      }
    }
  }
  
  print("cluster making started")
  cl <- makeCluster(mc <- getOption("cl.cores", 65), type = "FORK")
  invisible(clusterEvalQ(cl, library(stringr)))
  invisible(clusterEvalQ(cl, library(plyr)))
  invisible(clusterEvalQ(cl, library(data.table)))
  invisible(clusterEvalQ(cl, library(readr)))
  invisible(clusterEvalQ(cl, library(gsubfn)))
  invisible(clusterEvalQ(cl, library(parallel)))
  invisible(clusterEvalQ(cl, library(sqldf)))
  invisible(clusterEvalQ(cl, library(reshape)))
  invisible(clusterEvalQ(cl, library(reshape2)))
  clusterEvalQ(cl, library(pbapply))
  
  print("cluster export started")
  parallel::clusterExport(
    cl = cl,
    c(
      "processMirGene",
      "k",
      "drugs",
      "known_patient_cell_pair_w_15_drug_all_sim",
      "patient_cell_pair_w_all_sim"
    ),
    envir = environment()
  )#envir needed to be correct, export from global aswell as local
  print("cluster making done")
  
  patient_cellline_pair_drug_response <-
    unique(data.table(rbindlist(parLapplyLB(
      cl, k, processMirGene
    ))))
  
  CDplot_patient_cellline_pair_drug_response <-
    na.omit(patient_cellline_pair_drug_response)
  CDplot_patient_cellline_pair_drug_response$hy_p_val <-
    as.numeric(as.character(CDplot_patient_cellline_pair_drug_response$hy_p_val))
  CDplot_patient_cellline_pair_drug_response <-
    CDplot_patient_cellline_pair_drug_response[CDplot_patient_cellline_pair_drug_response$hy_p_val <
                                                 0.05, ]
  drugname <- CDplot_patient_cellline_pair_drug_response$drug[1]
  save(
    CDplot_patient_cellline_pair_drug_response,
    file = paste0(
      "~/EXTENDED_CTDPathSim/",
      f,
      "/ZNorm_CDplot_Pair_Drug_Response/",
      drugname,
      "_CDplot_patient_cellline_pair_drug_response.Rda"
    )
  )
  
  stopCluster(cl)
  print("cluster stopped")
  
}

# CREATING THE RESULT FOLDERS
for (i in 1:length(F)) {
  dir.create(
    paste0(
      "~/EXTENDED_CTDPathSim/",
      f,
      "/Expr_Meth_ZNorm_CDplot_Pair_Drug_Response"
    )
  )
}
## For CTDPathSim1.0
for (i in 1:19) {
  f <- str_sub(fileNames1[i], 1, -13)
  print(f)
  load(
    paste0(
      "~/EXTENDED_CTDPathSim/",
      f,
      "/SIMILARITIES/local_aggregated_expr_meth_cnv.Rda"
    )
  )
  local_aggregated_expr_meth_cnv$spearman.x <-
    normalize(
      as.numeric(as.character(
        local_aggregated_expr_meth_cnv$spearman.x
      )),
      method = "range",
      range = c(0, 1),
      margin = 2L,
      on.constant = "quiet"
    )# it doesn't include NA
  local_aggregated_expr_meth_cnv$spearman.y <-
    normalize(
      as.numeric(as.character(
        local_aggregated_expr_meth_cnv$spearman.y
      )),
      method = "range",
      range = c(0, 1),
      margin = 2L,
      on.constant = "quiet"
    )
  local_aggregated_expr_meth_cnv$score <-
    rowMeans(local_aggregated_expr_meth_cnv[, 3:4], na.rm = T)
  aggregated_expr_meth <- local_aggregated_expr_meth_cnv
  
  y <- na.omit(aggregated_expr_meth[, c(1, 2, 6)])
  colnames(y) <- c("patient", "cellLine", "score")
  
  D1 <- na.omit(aggregated_expr_meth[, c(1, 2, 6)])
  
  ### Z normalization
  D1$score <-
    (as.numeric(D1$score) - mean(as.numeric(D1$score))) / sd(as.numeric(D1$score), na.rm =
                                                               T)
  D1$score <- as.numeric(as.character(D1$score))
  D1$score <-
    round(D1$score, digits = 3)### WITH THIS WE WILL GET MULTIPLE DIFFERENT PAIRS WITH THE SAME SIMILARITY SCORES
  k <-
    unique(D1$score)### WE HAVE THESE MANY DIFFERENT SIMILARITY THRESHOLDS
  
  ### THIS WILL BE OUR UNIVERSE
  patient_cell_pair_w_all_sim <- unique(D1)
  
  ### LOADING CELL LINES RESPONSE DATA AND GETTING RESPONSE VALUE
  load("~/DRUG_PIPELINE1/DATAFRAMES/CCLE_cell_with_GDSC_drugs.Rda")
  CCLE_cell_with_GDSC_drugs$Response <- 0
  CCLE_cell_with_GDSC_drugs$lnIC50 <-
    as.numeric(as.character(CCLE_cell_with_GDSC_drugs$lnIC50))
  CCLE_cell_with_GDSC_drugs[CCLE_cell_with_GDSC_drugs$lnIC50 < (-2), 5] <-
    1
  gdsc_ccle_response <- CCLE_cell_with_GDSC_drugs[, c(2, 3, 5)]
  colnames(gdsc_ccle_response) <-
    c("CellLine", "Drug", "CellLine_Response")
  
  ### LOADING TCGA DRUG RESPONSE DATA
  load(
    paste0(
      "~/EXTENDED_CTDPathSim/",
      f,
      "/FINAL_CORRECTED_Gdisc_GDSC_DRUG_RESPONSE.Rda"
    )
  )
  tcga_response <-
    FINAL_CORRECTED_Gdisc_GDSC_DRUG_RESPONSE[, c(3, 1, 6)]
  colnames(tcga_response) <-
    c("Patient", "Drug", "Patient_Response")
  
  ### Checking for common drugs between GDSC-CCLE and TCGA OV patients
  drugs <-
    data.table(intersect(tcga_response$Drug, gdsc_ccle_response$Drug))
  colnames(drugs) <- "Drug"
  
  ### CELL LINES RESPONSE DATA WITH DRUGS
  Cells_response_w_15_drug <-
    merge(gdsc_ccle_response, drugs, by = "Drug")
  
  ## Check how many cell lines with these drugs response data are present in our universe
  cells_w_15_drugs <-
    unique(
      merge(
        patient_cell_pair_w_all_sim,
        Cells_response_w_15_drug,
        by.x = "cellLine",
        by.y = "CellLine",
        allow.cartesian = T
      )
    )
  length(unique(cells_w_15_drugs$cellLine))#368
  
  ### PATIENTS RESPONSE DATA WITH DRUGS
  Patients_response_w_15_drug <-
    merge(tcga_response, drugs, by = "Drug")
  
  ## Check how many patients in tcga drug response data are present in our universe
  cells_w_15_drugs$patient <-
    str_sub(cells_w_15_drugs$patient, end = -5)
  patients_w_15_drugs <-
    merge(
      cells_w_15_drugs,
      Patients_response_w_15_drug,
      by.x = "patient",
      by.y = "Patient",
      allow.cartesian = T
    )#614
  
  ## THIS IS THE KNOWN PAIRS WITH RESPONSES OF 15 DRUGS WITH ALL SIMILARITY THRESHOLDS
  patients_w_15_drugs <-
    unique(patients_w_15_drugs[patients_w_15_drugs$Drug.x == patients_w_15_drugs$Drug.y, ])
  known_patient_cell_pair_w_15_drug_all_sim <-
    patients_w_15_drugs[, -6]
  
  for (j in 1:length(drugs$Drug)) {
    processMirGene <- function(k) {
      print(k)
      drug <- as.character(drugs[j])
      
      ## BELOW IS THE LIST 1
      
      known_patient_cell_pair_w_drug_j_all_sim_response <-
        unique(known_patient_cell_pair_w_15_drug_all_sim[known_patient_cell_pair_w_15_drug_all_sim$Drug.x ==
                                                           drug, ])
      known_patient_cell_pair_w_drug_j_all_sim <-
        unique(known_patient_cell_pair_w_drug_j_all_sim_response[, c(1, 2)])
      
      ## BELOW IS THE LIST 2
      
      patient_cell_pair_w_k_sim <-
        unique(patient_cell_pair_w_all_sim[patient_cell_pair_w_all_sim$score == k, c(1, 2)])
      
      ## BELOW IS THE OVERLAP
      
      known_patient_cell_pair_w_drug_j_in_k_sim_response <-
        unique(known_patient_cell_pair_w_drug_j_all_sim_response[known_patient_cell_pair_w_drug_j_all_sim_response$score ==
                                                                   k, ])
      known_patient_cell_pair_w_drug_j_in_k_sim <-
        unique(known_patient_cell_pair_w_drug_j_in_k_sim_response[, c(1, 2)])#18
      
      if (nrow(known_patient_cell_pair_w_drug_j_in_k_sim_response) == 0) {
        print("this Mean cannot be tested")
        Mir_Gen <- data.frame("", "", "", "", "", "", "", "", "")
        colnames(Mir_Gen) <-
          c(
            "drug",
            "sim",
            "universe",
            "pat_cell_all_sim",
            "pat_cell_sim",
            "no.of.pair",
            "hy_p_val",
            "matching_percentage",
            "mismatch_percentage"
          )
        return(Mir_Gen)
      } else{
        universe = nrow(unique(patient_cell_pair_w_all_sim))
        overlap = nrow(unique(known_patient_cell_pair_w_drug_j_in_k_sim))
        list1 = nrow(unique(known_patient_cell_pair_w_drug_j_all_sim))
        list2 = nrow(unique(patient_cell_pair_w_k_sim))#377
        HyperGeom <-
          phyper(overlap - 1, list1, universe - list1, list2, lower.tail = F)
        
        Mir_Gen1 <-
          known_patient_cell_pair_w_drug_j_in_k_sim_response
        matching_percentage <-
          nrow(Mir_Gen1[Mir_Gen1$Patient_Response == Mir_Gen1$CellLine_Response, ]) /
          nrow(Mir_Gen1)
        mismatch_percentage <-
          (nrow(Mir_Gen1) - nrow(Mir_Gen1[Mir_Gen1$Patient_Response == Mir_Gen1$CellLine_Response, ])) /
          nrow(Mir_Gen1)
        no.of.pair <- overlap
        
        Mir_Gen <-
          data.table(
            cbind(
              drug,
              k,
              universe,
              list1,
              list2,
              no.of.pair,
              HyperGeom,
              as.numeric(as.character(matching_percentage)),
              as.numeric(as.character(mismatch_percentage))
            )
          )
        colnames(Mir_Gen) <-
          c(
            "drug",
            "sim",
            "universe",
            "pat_cell_all_sim",
            "pat_cell_sim",
            "no.of.pair",
            "hy_p_val",
            "matching_percentage",
            "mismatch_percentage"
          )
        
        return(Mir_Gen)
      }
    }
    
    print("cluster making started")
    cl <-
      makeCluster(mc <- getOption("cl.cores", 65), type = "FORK")
    invisible(clusterEvalQ(cl, library(stringr)))
    invisible(clusterEvalQ(cl, library(plyr)))
    invisible(clusterEvalQ(cl, library(data.table)))
    invisible(clusterEvalQ(cl, library(readr)))
    invisible(clusterEvalQ(cl, library(gsubfn)))
    invisible(clusterEvalQ(cl, library(parallel)))
    invisible(clusterEvalQ(cl, library(sqldf)))
    invisible(clusterEvalQ(cl, library(reshape)))
    invisible(clusterEvalQ(cl, library(reshape2)))
    clusterEvalQ(cl, library(pbapply))
    
    print("cluster export started")
    parallel::clusterExport(
      cl = cl,
      c(
        "processMirGene",
        "k",
        "drugs",
        "known_patient_cell_pair_w_15_drug_all_sim",
        "patient_cell_pair_w_all_sim"
      ),
      envir = environment()
    )#envir needed to be correct, export from global aswell as local
    print("cluster making done")
    
    patient_cellline_pair_drug_response <-
      unique(data.table(rbindlist(parLapplyLB(
        cl, k, processMirGene
      ))))
    
    CDplot_patient_cellline_pair_drug_response <-
      na.omit(patient_cellline_pair_drug_response)
    CDplot_patient_cellline_pair_drug_response$hy_p_val <-
      as.numeric(as.character(CDplot_patient_cellline_pair_drug_response$hy_p_val))
    CDplot_patient_cellline_pair_drug_response <-
      CDplot_patient_cellline_pair_drug_response[CDplot_patient_cellline_pair_drug_response$hy_p_val <
                                                   0.05, ]
    drugname <- CDplot_patient_cellline_pair_drug_response$drug[1]
    save(
      CDplot_patient_cellline_pair_drug_response,
      file = paste0(
        "~/EXTENDED_CTDPathSim/",
        f,
        "/Expr_Meth_ZNorm_CDplot_Pair_Drug_Response/",
        drugname,
        "_CDplot_patient_cellline_pair_drug_response.Rda"
      )
    )
    
    stopCluster(cl)
    print("cluster stopped")
    
  }
}

## For TSI method

# CREATING THE RESULT FOLDERS
for (i in 1:length(F)) {
  dir.create(
    paste0(
      "~/EXTENDED_CTDPathSim/",
      f,
      "/SVDmethod_ZNorm_CDplot_Pair_Drug_Response"
    )
  )
}

for (i in 19) {
  load(paste0(
    "~/EXTENDED_CTDPathSim/",
    f,
    "/SVDmethod/Patient_cellline_corr.Rda"
  ))
  
  y <- na.omit(Cell_patient_corr[, c(2, 1, 3)])
  colnames(y) <- c("patient", "cellLine", "score")
  y$patient <- gsub("[.]", "-", y$patient)
  D1 <- y
  
  ### Z normalization
  D1$score <-
    (as.numeric(D1$score) - mean(as.numeric(D1$score))) / sd(as.numeric(D1$score), na.rm =
                                                               T)
  D1$score <- as.numeric(as.character(D1$score))
  D1$score <-
    round(D1$score, digits = 3)### WITH THIS WE WILL GET MULTIPLE DIFFERENT PAIRS WITH THE SAME SIMILARITY SCORES
  k <-
    unique(D1$score)### WE HAVE THESE MANY DIFFERENT SIMILARITY THRESHOLDS
  
  ### THIS WILL BE OUR UNIVERSE
  patient_cell_pair_w_all_sim <- unique(D1)
  
  ### LOADING CELL LINES RESPONSE DATA AND GETTING RESPONSE VALUE
  load("~/DRUG_PIPELINE1/DATAFRAMES/CCLE_cell_with_GDSC_drugs.Rda")
  CCLE_cell_with_GDSC_drugs$Response <- 0
  CCLE_cell_with_GDSC_drugs$lnIC50 <-
    as.numeric(as.character(CCLE_cell_with_GDSC_drugs$lnIC50))
  CCLE_cell_with_GDSC_drugs[CCLE_cell_with_GDSC_drugs$lnIC50 < (-2), 5] <-
    1
  gdsc_ccle_response <- CCLE_cell_with_GDSC_drugs[, c(2, 3, 5)]
  colnames(gdsc_ccle_response) <-
    c("CellLine", "Drug", "CellLine_Response")
  
  ### LOADING TCGA DRUG RESPONSE DATA
  load(
    paste0(
      "~/EXTENDED_CTDPathSim/",
      f,
      "/FINAL_CORRECTED_Gdisc_GDSC_DRUG_RESPONSE.Rda"
    )
  )
  tcga_response <-
    FINAL_CORRECTED_Gdisc_GDSC_DRUG_RESPONSE[, c(3, 1, 6)]
  colnames(tcga_response) <-
    c("Patient", "Drug", "Patient_Response")
  
  ### Checking for common drugs between GDSC-CCLE and TCGA OV patients
  drugs <-
    data.table(intersect(tcga_response$Drug, gdsc_ccle_response$Drug))## 15 drugs
  colnames(drugs) <- "Drug"
  
  ### CELL LINES RESPONSE DATA WITH DRUGS
  Cells_response_w_15_drug <-
    merge(gdsc_ccle_response, drugs, by = "Drug")
  
  ## Check how many cell lines with these drugs response data are present in our universe
  cells_w_15_drugs <-
    unique(
      merge(
        patient_cell_pair_w_all_sim,
        Cells_response_w_15_drug,
        by.x = "cellLine",
        by.y = "CellLine",
        allow.cartesian = T
      )
    )
  length(unique(cells_w_15_drugs$cellLine))#368
  
  ### PATIENTS RESPONSE DATA WITH THE DRUGS
  Patients_response_w_15_drug <-
    merge(tcga_response, drugs, by = "Drug")
  
  ## Check how many patients in tcga drug response data are present in our universe
  cells_w_15_drugs$patient <-
    str_sub(cells_w_15_drugs$patient, end = -5)
  patients_w_15_drugs <-
    merge(
      cells_w_15_drugs,
      Patients_response_w_15_drug,
      by.x = "patient",
      by.y = "Patient",
      allow.cartesian = T
    )#614
  
  ## THIS IS THE KNOWN PAIRS WITH RESPONSES OF THE DRUGS WITH ALL SIMILARITY THRESHOLDS
  patients_w_15_drugs <-
    unique(patients_w_15_drugs[patients_w_15_drugs$Drug.x == patients_w_15_drugs$Drug.y, ])
  known_patient_cell_pair_w_15_drug_all_sim <-
    patients_w_15_drugs[, -6] #163147
  
  for (j in 1:length(drugs$Drug)) {
    processMirGene <- function(k) {
      print(k)
      drug <- as.character(drugs[j])
      
      ## BELOW IS THE LIST 1
      
      known_patient_cell_pair_w_drug_j_all_sim_response <-
        unique(known_patient_cell_pair_w_15_drug_all_sim[known_patient_cell_pair_w_15_drug_all_sim$Drug.x ==
                                                           drug, ])
      known_patient_cell_pair_w_drug_j_all_sim <-
        unique(known_patient_cell_pair_w_drug_j_all_sim_response[, c(1, 2)])
      
      ## BELOW IS THE LIST 2
      
      patient_cell_pair_w_k_sim <-
        unique(patient_cell_pair_w_all_sim[patient_cell_pair_w_all_sim$score == k, c(1, 2)])
      
      ## BELOW IS THE OVERLAP
      
      known_patient_cell_pair_w_drug_j_in_k_sim_response <-
        unique(known_patient_cell_pair_w_drug_j_all_sim_response[known_patient_cell_pair_w_drug_j_all_sim_response$score ==
                                                                   k, ])
      known_patient_cell_pair_w_drug_j_in_k_sim <-
        unique(known_patient_cell_pair_w_drug_j_in_k_sim_response[, c(1, 2)])#18
      
      if (nrow(known_patient_cell_pair_w_drug_j_in_k_sim_response) == 0) {
        print("this Mean cannot be tested")
        Mir_Gen <- data.frame("", "", "", "", "", "", "", "", "")
        colnames(Mir_Gen) <-
          c(
            "drug",
            "sim",
            "universe",
            "pat_cell_all_sim",
            "pat_cell_sim",
            "no.of.pair",
            "hy_p_val",
            "matching_percentage",
            "mismatch_percentage"
          )
        return(Mir_Gen)
      } else{
        universe = nrow(unique(patient_cell_pair_w_all_sim))#1089260
        overlap = nrow(unique(known_patient_cell_pair_w_drug_j_in_k_sim))#18
        list1 = nrow(unique(known_patient_cell_pair_w_drug_j_all_sim))#34900
        list2 = nrow(unique(patient_cell_pair_w_k_sim))#377
        HyperGeom <-
          phyper(overlap - 1, list1, universe - list1, list2, lower.tail = F)
        
        Mir_Gen1 <-
          known_patient_cell_pair_w_drug_j_in_k_sim_response
        matching_percentage <-
          nrow(Mir_Gen1[Mir_Gen1$Patient_Response == Mir_Gen1$CellLine_Response, ]) /
          nrow(Mir_Gen1)
        mismatch_percentage <-
          (nrow(Mir_Gen1) - nrow(Mir_Gen1[Mir_Gen1$Patient_Response == Mir_Gen1$CellLine_Response, ])) /
          nrow(Mir_Gen1)
        no.of.pair <- overlap
        
        Mir_Gen <-
          data.table(
            cbind(
              drug,
              k,
              universe,
              list1,
              list2,
              no.of.pair,
              HyperGeom,
              as.numeric(as.character(matching_percentage)),
              as.numeric(as.character(mismatch_percentage))
            )
          )
        colnames(Mir_Gen) <-
          c(
            "drug",
            "sim",
            "universe",
            "pat_cell_all_sim",
            "pat_cell_sim",
            "no.of.pair",
            "hy_p_val",
            "matching_percentage",
            "mismatch_percentage"
          )
        
        return(Mir_Gen)
      }
    }
    
    print("cluster making started")
    cl <-
      makeCluster(mc <- getOption("cl.cores", 65), type = "FORK")
    invisible(clusterEvalQ(cl, library(stringr)))
    invisible(clusterEvalQ(cl, library(plyr)))
    invisible(clusterEvalQ(cl, library(data.table)))
    invisible(clusterEvalQ(cl, library(readr)))
    invisible(clusterEvalQ(cl, library(gsubfn)))
    invisible(clusterEvalQ(cl, library(parallel)))
    invisible(clusterEvalQ(cl, library(sqldf)))
    invisible(clusterEvalQ(cl, library(reshape)))
    invisible(clusterEvalQ(cl, library(reshape2)))
    clusterEvalQ(cl, library(pbapply))
    
    print("cluster export started")
    parallel::clusterExport(
      cl = cl,
      c(
        "processMirGene",
        "k",
        "drugs",
        "known_patient_cell_pair_w_15_drug_all_sim",
        "patient_cell_pair_w_all_sim"
      ),
      envir = environment()
    )#envir needed to be correct, export from global aswell as local
    print("cluster making done")
    
    
    
    patient_cellline_pair_drug_response <-
      unique(data.table(rbindlist(parLapplyLB(
        cl, k, processMirGene
      ))))
    
    CDplot_patient_cellline_pair_drug_response <-
      na.omit(patient_cellline_pair_drug_response)
    CDplot_patient_cellline_pair_drug_response$hy_p_val <-
      as.numeric(as.character(CDplot_patient_cellline_pair_drug_response$hy_p_val))
    CDplot_patient_cellline_pair_drug_response <-
      CDplot_patient_cellline_pair_drug_response[CDplot_patient_cellline_pair_drug_response$hy_p_val <
                                                   0.05, ]
    drugname <- CDplot_patient_cellline_pair_drug_response$drug[1]
    save(
      CDplot_patient_cellline_pair_drug_response,
      file = paste0(
        "~/EXTENDED_CTDPathSim/",
        f,
        "/SVDmethod_ZNorm_CDplot_Pair_Drug_Response/",
        drugname,
        "_CDplot_patient_cellline_pair_drug_response.Rda"
      )
    )
    
    stopCluster(cl)
    print("cluster stopped")
    
  }
}

## For TC analysis

# CREATING THE RESULT FOLDERS
for (i in 1:length(f)) {
  dir.create(
    paste0(
      "~/EXTENDED_CTDPathSim/",
      f,
      "/TCanalysis_ZNorm_CDplot_Pair_Drug_Response"
    )
  )
}

for (i in 1:19) {
  load(paste0(
    "~/EXTENDED_CTDPathSim/",
    f,
    "/TC_analysis/Patient_cellline_corr.Rda"
  ))
  
  y <- na.omit(Cell_patient_corr[, c(2, 1, 3)])
  colnames(y) <- c("patient", "cellLine", "score")
  y$patient <- gsub("[.]", "-", y$patient)
  D1 <- y
  
  ### Z normalization
  D1$score <-
    (as.numeric(D1$score) - mean(as.numeric(D1$score))) / sd(as.numeric(D1$score), na.rm =
                                                               T)
  D1$score <- as.numeric(as.character(D1$score))
  D1$score <-
    round(D1$score, digits = 3)### WITH THIS WE WILL GET MULTIPLE DIFFERENT PAIRS WITH THE SAME SIMILARITY SCORES
  k <-
    unique(D1$score)### WE HAVE THESE MANY DIFFERENT SIMILARITY THRESHOLDS
  
  ### THIS WILL BE OUR UNIVERSE
  patient_cell_pair_w_all_sim <- unique(D1)
  
  ### LOADING CELL LINES RESPONSE DATA AND GETTING RESPONSE VALUE
  load("~/DRUG_PIPELINE1/DATAFRAMES/CCLE_cell_with_GDSC_drugs.Rda")
  CCLE_cell_with_GDSC_drugs$Response <- 0
  CCLE_cell_with_GDSC_drugs$lnIC50 <-
    as.numeric(as.character(CCLE_cell_with_GDSC_drugs$lnIC50))
  CCLE_cell_with_GDSC_drugs[CCLE_cell_with_GDSC_drugs$lnIC50 < (-2), 5] <-
    1
  gdsc_ccle_response <- CCLE_cell_with_GDSC_drugs[, c(2, 3, 5)]
  colnames(gdsc_ccle_response) <-
    c("CellLine", "Drug", "CellLine_Response")
  
  ### LOADING TCGA DRUG RESPONSE DATA
  
  load(
    paste0(
      "~/EXTENDED_CTDPathSim/",
      f,
      "/FINAL_CORRECTED_Gdisc_GDSC_DRUG_RESPONSE.Rda"
    )
  )
  tcga_response <-
    FINAL_CORRECTED_Gdisc_GDSC_DRUG_RESPONSE[, c(3, 1, 6)]
  colnames(tcga_response) <-
    c("Patient", "Drug", "Patient_Response")
  
  ### Checking for common drugs between GDSC-CCLE and TCGA OV patients
  drugs <-
    data.table(intersect(tcga_response$Drug, gdsc_ccle_response$Drug))## 15 drugs
  colnames(drugs) <- "Drug"
  
  ### CELL LINES RESPONSE DATA WITH THE DRUGS
  Cells_response_w_15_drug <-
    merge(gdsc_ccle_response, drugs, by = "Drug")
  
  ## Check how many cell lines with these drugs response data are present in our universe
  cells_w_15_drugs <-
    unique(
      merge(
        patient_cell_pair_w_all_sim,
        Cells_response_w_15_drug,
        by.x = "cellLine",
        by.y = "CellLine",
        allow.cartesian = T
      )
    )
  length(unique(cells_w_15_drugs$cellLine))#368
  
  ### PATIENTS RESPONSE DATA WITH THE DRUGS
  Patients_response_w_15_drug <-
    merge(tcga_response, drugs, by = "Drug")
  
  ## Check how many patients in tcga drug response data are present in our universe
  cells_w_15_drugs$patient <-
    str_sub(cells_w_15_drugs$patient, end = -5)
  patients_w_15_drugs <-
    merge(
      cells_w_15_drugs,
      Patients_response_w_15_drug,
      by.x = "patient",
      by.y = "Patient",
      allow.cartesian = T
    )#614
  
  ## THIS IS THE KNOWN PAIRS WITH RESPONSES OF 15 DRUGS WITH ALL SIMILARITY THRESHOLDS
  patients_w_15_drugs <-
    unique(patients_w_15_drugs[patients_w_15_drugs$Drug.x == patients_w_15_drugs$Drug.y, ])
  known_patient_cell_pair_w_15_drug_all_sim <-
    patients_w_15_drugs[, -6] #163147
  
  for (j in 1:length(drugs$Drug)) {
    processMirGene <- function(k) {
      print(k)
      drug <- as.character(drugs[j])
      
      ## BELOW IS THE LIST 1
      
      known_patient_cell_pair_w_drug_j_all_sim_response <-
        unique(known_patient_cell_pair_w_15_drug_all_sim[known_patient_cell_pair_w_15_drug_all_sim$Drug.x ==
                                                           drug, ])
      known_patient_cell_pair_w_drug_j_all_sim <-
        unique(known_patient_cell_pair_w_drug_j_all_sim_response[, c(1, 2)])
      
      ## BELOW IS THE LIST 2
      
      patient_cell_pair_w_k_sim <-
        unique(patient_cell_pair_w_all_sim[patient_cell_pair_w_all_sim$score == k, c(1, 2)])
      
      ## BELOW IS THE OVERLAP
      
      known_patient_cell_pair_w_drug_j_in_k_sim_response <-
        unique(known_patient_cell_pair_w_drug_j_all_sim_response[known_patient_cell_pair_w_drug_j_all_sim_response$score ==
                                                                   k, ])
      known_patient_cell_pair_w_drug_j_in_k_sim <-
        unique(known_patient_cell_pair_w_drug_j_in_k_sim_response[, c(1, 2)])#18
      
      if (nrow(known_patient_cell_pair_w_drug_j_in_k_sim_response) == 0) {
        print("this Mean cannot be tested")
        Mir_Gen <- data.frame("", "", "", "", "", "", "", "", "")
        colnames(Mir_Gen) <-
          c(
            "drug",
            "sim",
            "universe",
            "pat_cell_all_sim",
            "pat_cell_sim",
            "no.of.pair",
            "hy_p_val",
            "matching_percentage",
            "mismatch_percentage"
          )
        return(Mir_Gen)
      } else{
        universe = nrow(unique(patient_cell_pair_w_all_sim))
        overlap = nrow(unique(known_patient_cell_pair_w_drug_j_in_k_sim))
        list1 = nrow(unique(known_patient_cell_pair_w_drug_j_all_sim))
        list2 = nrow(unique(patient_cell_pair_w_k_sim))
        HyperGeom <-
          phyper(overlap - 1, list1, universe - list1, list2, lower.tail = F)
        
        Mir_Gen1 <-
          known_patient_cell_pair_w_drug_j_in_k_sim_response
        matching_percentage <-
          nrow(Mir_Gen1[Mir_Gen1$Patient_Response == Mir_Gen1$CellLine_Response, ]) /
          nrow(Mir_Gen1)
        mismatch_percentage <-
          (nrow(Mir_Gen1) - nrow(Mir_Gen1[Mir_Gen1$Patient_Response == Mir_Gen1$CellLine_Response, ])) /
          nrow(Mir_Gen1)
        no.of.pair <- overlap
        
        Mir_Gen <-
          data.table(
            cbind(
              drug,
              k,
              universe,
              list1,
              list2,
              no.of.pair,
              HyperGeom,
              as.numeric(as.character(matching_percentage)),
              as.numeric(as.character(mismatch_percentage))
            )
          )
        colnames(Mir_Gen) <-
          c(
            "drug",
            "sim",
            "universe",
            "pat_cell_all_sim",
            "pat_cell_sim",
            "no.of.pair",
            "hy_p_val",
            "matching_percentage",
            "mismatch_percentage"
          )
        
        return(Mir_Gen)
      }
    }
    
    print("cluster making started")
    cl <-
      makeCluster(mc <- getOption("cl.cores", 65), type = "FORK")
    invisible(clusterEvalQ(cl, library(stringr)))
    invisible(clusterEvalQ(cl, library(plyr)))
    invisible(clusterEvalQ(cl, library(data.table)))
    invisible(clusterEvalQ(cl, library(readr)))
    invisible(clusterEvalQ(cl, library(gsubfn)))
    invisible(clusterEvalQ(cl, library(parallel)))
    invisible(clusterEvalQ(cl, library(sqldf)))
    invisible(clusterEvalQ(cl, library(reshape)))
    invisible(clusterEvalQ(cl, library(reshape2)))
    clusterEvalQ(cl, library(pbapply))
    
    print("cluster export started")
    parallel::clusterExport(
      cl = cl,
      c(
        "processMirGene",
        "k",
        "drugs",
        "known_patient_cell_pair_w_15_drug_all_sim",
        "patient_cell_pair_w_all_sim"
      ),
      envir = environment()
    )#envir needed to be correct, export from global aswell as local
    print("cluster making done")
    
    patient_cellline_pair_drug_response <-
      unique(data.table(rbindlist(parLapplyLB(
        cl, k, processMirGene
      ))))
    
    CDplot_patient_cellline_pair_drug_response <-
      na.omit(patient_cellline_pair_drug_response)
    CDplot_patient_cellline_pair_drug_response$hy_p_val <-
      as.numeric(as.character(CDplot_patient_cellline_pair_drug_response$hy_p_val))
    CDplot_patient_cellline_pair_drug_response <-
      CDplot_patient_cellline_pair_drug_response[CDplot_patient_cellline_pair_drug_response$hy_p_val <
                                                   0.05, ]
    drugname <- CDplot_patient_cellline_pair_drug_response$drug[1]
    save(
      CDplot_patient_cellline_pair_drug_response,
      file = paste0(
        "~/EXTENDED_CTDPathSim/",
        f,
        "/TCanalysis_ZNorm_CDplot_Pair_Drug_Response/",
        drugname,
        "_CDplot_patient_cellline_pair_drug_response.Rda"
      )
    )
    
    stopCluster(cl)
    print("cluster stopped")
    
  }
  
}

## For Celligner
# CREATING THE RESULT FOLDERS
for (i in 1:length(f)) {
  dir.create(
    paste0(
      "~/EXTENDED_CTDPathSim/",
      f,
      "/Celligner_ZNorm_CDplot_Pair_Drug_Response"
    )
  )
}

for (i in 1:21) {
  load(paste0(
    "~/EXTENDED_CTDPathSim/",
    f,
    "/Celligner/Patient_cellline_corr.Rda"
  ))
  
  y <- na.omit(Cell_patient_corr[, c(2, 1, 3)])
  colnames(y) <- c("patient", "cellLine", "score")
  D1 <- y
  
  ### Z normalization
  D1$score <-
    (as.numeric(D1$score) - mean(as.numeric(D1$score))) / sd(as.numeric(D1$score), na.rm =
                                                               T)
  
  
  D1$score <- as.numeric(as.character(D1$score))
  D1$score <-
    round(D1$score, digits = 3)### WITH THIS WE WILL GET MULTIPLE DIFFERENT PAIRS WITH THE SAME SIMILARITY SCORES
  k <-
    unique(D1$score)### WE HAVE THESE MANY DIFFERENT SIMILARITY THRESHOLDS
  
  ### THIS WILL BE OUR UNIVERSE
  patient_cell_pair_w_all_sim <- unique(D1)
  
  ### LOADING CELL LINES RESPONSE DATA AND GETTING RESPONSE VALUE
  load("~/DRUG_PIPELINE1/DATAFRAMES/CCLE_cell_with_GDSC_drugs.Rda")
  CCLE_cell_with_GDSC_drugs$Response <- 0
  CCLE_cell_with_GDSC_drugs$lnIC50 <-
    as.numeric(as.character(CCLE_cell_with_GDSC_drugs$lnIC50))
  CCLE_cell_with_GDSC_drugs[CCLE_cell_with_GDSC_drugs$lnIC50 < (-2), 5] <-
    1
  gdsc_ccle_response <- CCLE_cell_with_GDSC_drugs[, c(2, 3, 5)]
  colnames(gdsc_ccle_response) <-
    c("CellLine", "Drug", "CellLine_Response")
  
  ### LOADING TCGA DRUG RESPONSE DATA
  
  load(
    paste0(
      "~/EXTENDED_CTDPathSim/",
      f,
      "/FINAL_CORRECTED_Gdisc_GDSC_DRUG_RESPONSE.Rda"
    )
  )
  tcga_response <-
    FINAL_CORRECTED_Gdisc_GDSC_DRUG_RESPONSE[, c(3, 1, 6)]
  colnames(tcga_response) <-
    c("Patient", "Drug", "Patient_Response")
  
  ### Checking for common drugs between GDSC-CCLE and TCGA patients
  drugs <-
    data.table(intersect(tcga_response$Drug, gdsc_ccle_response$Drug))
  colnames(drugs) <- "Drug"
  
  ### CELL LINES RESPONSE DATA WITH THE DRUGS
  Cells_response_w_15_drug <-
    merge(gdsc_ccle_response, drugs, by = "Drug")
  
  ## Check how many cell lines with these drugs response data are present in our universe
  cells_w_15_drugs <-
    unique(
      merge(
        patient_cell_pair_w_all_sim,
        Cells_response_w_15_drug,
        by.x = "cellLine",
        by.y = "CellLine",
        allow.cartesian = T
      )
    )
  length(unique(cells_w_15_drugs$cellLine))#368
  
  ### PATIENTS RESPONSE DATA WITH 15 DRUGS
  Patients_response_w_15_drug <-
    merge(tcga_response, drugs, by = "Drug")
  
  ## Check how many patients in tcga drug response data are present in our universe
  cells_w_15_drugs$patient <-
    str_sub(cells_w_15_drugs$patient, end = -4)##For cellligner end=-4 for all others end=-5
  patients_w_15_drugs <-
    merge(
      cells_w_15_drugs,
      Patients_response_w_15_drug,
      by.x = "patient",
      by.y = "Patient",
      allow.cartesian = T
    )#614
  ## THIS IS THE KNOWN PAIRS WITH RESPONSES OF 15 DRUGS WITH ALL SIMILARITY THRESHOLDS
  patients_w_15_drugs <-
    unique(patients_w_15_drugs[patients_w_15_drugs$Drug.x == patients_w_15_drugs$Drug.y, ])
  known_patient_cell_pair_w_15_drug_all_sim <-
    patients_w_15_drugs[, -6] #163147
  
  for (j in 1:length(drugs$Drug)) {
    processMirGene <- function(k) {
      print(k)
      drug <- as.character(drugs[j])
      
      ## BELOW IS THE LIST 1
      
      known_patient_cell_pair_w_drug_j_all_sim_response <-
        unique(known_patient_cell_pair_w_15_drug_all_sim[known_patient_cell_pair_w_15_drug_all_sim$Drug.x ==
                                                           drug, ])
      known_patient_cell_pair_w_drug_j_all_sim <-
        unique(known_patient_cell_pair_w_drug_j_all_sim_response[, c(1, 2)])
      
      ## BELOW IS THE LIST 2
      
      patient_cell_pair_w_k_sim <-
        unique(patient_cell_pair_w_all_sim[patient_cell_pair_w_all_sim$score == k, c(1, 2)])
      
      ## BELOW IS THE OVERLAP
      
      known_patient_cell_pair_w_drug_j_in_k_sim_response <-
        unique(known_patient_cell_pair_w_drug_j_all_sim_response[known_patient_cell_pair_w_drug_j_all_sim_response$score ==
                                                                   k, ])
      known_patient_cell_pair_w_drug_j_in_k_sim <-
        unique(known_patient_cell_pair_w_drug_j_in_k_sim_response[, c(1, 2)])#18
      
      if (nrow(known_patient_cell_pair_w_drug_j_in_k_sim_response) == 0) {
        print("this Mean cannot be tested")
        Mir_Gen <- data.frame("", "", "", "", "", "", "", "", "")
        colnames(Mir_Gen) <-
          c(
            "drug",
            "sim",
            "universe",
            "pat_cell_all_sim",
            "pat_cell_sim",
            "no.of.pair",
            "hy_p_val",
            "matching_percentage",
            "mismatch_percentage"
          )
        return(Mir_Gen)
      } else{
        universe = nrow(unique(patient_cell_pair_w_all_sim))
        overlap = nrow(unique(known_patient_cell_pair_w_drug_j_in_k_sim))
        list1 = nrow(unique(known_patient_cell_pair_w_drug_j_all_sim))
        list2 = nrow(unique(patient_cell_pair_w_k_sim))
        HyperGeom <-
          phyper(overlap - 1, list1, universe - list1, list2, lower.tail = F)
        
        Mir_Gen1 <-
          known_patient_cell_pair_w_drug_j_in_k_sim_response
        matching_percentage <-
          nrow(Mir_Gen1[Mir_Gen1$Patient_Response == Mir_Gen1$CellLine_Response, ]) /
          nrow(Mir_Gen1)
        mismatch_percentage <-
          (nrow(Mir_Gen1) - nrow(Mir_Gen1[Mir_Gen1$Patient_Response == Mir_Gen1$CellLine_Response, ])) /
          nrow(Mir_Gen1)
        no.of.pair <- overlap
        
        Mir_Gen <-
          data.table(
            cbind(
              drug,
              k,
              universe,
              list1,
              list2,
              no.of.pair,
              HyperGeom,
              as.numeric(as.character(matching_percentage)),
              as.numeric(as.character(mismatch_percentage))
            )
          )
        colnames(Mir_Gen) <-
          c(
            "drug",
            "sim",
            "universe",
            "pat_cell_all_sim",
            "pat_cell_sim",
            "no.of.pair",
            "hy_p_val",
            "matching_percentage",
            "mismatch_percentage"
          )
        
        return(Mir_Gen)
      }
    }
    
    print("cluster making started")
    cl <-
      makeCluster(mc <- getOption("cl.cores", 65), type = "FORK")
    invisible(clusterEvalQ(cl, library(stringr)))
    invisible(clusterEvalQ(cl, library(plyr)))
    invisible(clusterEvalQ(cl, library(data.table)))
    invisible(clusterEvalQ(cl, library(readr)))
    invisible(clusterEvalQ(cl, library(gsubfn)))
    invisible(clusterEvalQ(cl, library(parallel)))
    invisible(clusterEvalQ(cl, library(sqldf)))
    invisible(clusterEvalQ(cl, library(reshape)))
    invisible(clusterEvalQ(cl, library(reshape2)))
    clusterEvalQ(cl, library(pbapply))
    
    print("cluster export started")
    parallel::clusterExport(
      cl = cl,
      c(
        "processMirGene",
        "k",
        "drugs",
        "known_patient_cell_pair_w_15_drug_all_sim",
        "patient_cell_pair_w_all_sim"
      ),
      envir = environment()
    )#envir needed to be correct, export from global aswell as local
    print("cluster making done")
    
    patient_cellline_pair_drug_response <-
      unique(data.table(rbindlist(parLapplyLB(
        cl, k, processMirGene
      ))))
    
    CDplot_patient_cellline_pair_drug_response <-
      na.omit(patient_cellline_pair_drug_response)
    CDplot_patient_cellline_pair_drug_response$hy_p_val <-
      as.numeric(as.character(CDplot_patient_cellline_pair_drug_response$hy_p_val))
    CDplot_patient_cellline_pair_drug_response <-
      CDplot_patient_cellline_pair_drug_response[CDplot_patient_cellline_pair_drug_response$hy_p_val <
                                                   0.05, ]
    drugname <- CDplot_patient_cellline_pair_drug_response$drug[1]
    save(
      CDplot_patient_cellline_pair_drug_response,
      file = paste0(
        "~/EXTENDED_CTDPathSim/",
        f,
        "/Celligner_ZNorm_CDplot_Pair_Drug_Response/",
        drugname,
        "_CDplot_patient_cellline_pair_drug_response.Rda"
      )
    )
    
    stopCluster(cl)
    print("cluster stopped")
    
  }
  
}

### Drawing the conditional density plots
# 1.Choose each drug for each cancer type for 5 methods
# 2.After initial filtering, select high and low similarity threshold at least above and below 1 and -1.
# 3.Select top and bottom percentiles to consider match and mismatch percentages in each threshold.

for (i in 1:19) {
  f <- str_sub(fileNames1[i], 1,-17)
  
  pdf(
    paste0(
      "~/backup/EXTENDED_CTDPathSim/Drug_cdplot_Paper/",
      f,
      "_Drug_cdplot.pdf"
    ),
    width = 10,
    height = 4
  )##for paper
  par(mfrow = c(2, 5),
      cex.main = 0.8,
      cex.lab = .8)
  d1 <-
    data.frame("", "", "", "", "", "", "", "", "", "", "", "", "", "")
  colnames(d1) <-
    c(
      "cancer",
      "method",
      "drug",
      "sim",
      "universe",
      "pat_cell_all_sim",
      "pat_cell_sim",
      "no.of.pair",
      "hy_p_val",
      "matching_percentage",
      "mismatch_percentage",
      "match_diff",
      "cum.response",
      "imbalnce_ratio"
    )
  
  d1.x1 <-
    data.frame("", "", "", "", "", "", "", "", "", "", "", "", "", "")
  colnames(d1.x1) <-
    c(
      "cancer",
      "method",
      "drug",
      "sim",
      "universe",
      "pat_cell_all_sim",
      "pat_cell_sim",
      "no.of.pair",
      "hy_p_val",
      "matching_percentage",
      "mismatch_percentage",
      "match_diff",
      "cum.response",
      "imbalnce_ratio"
    )
  
  d1.x2 <-
    data.frame("", "", "", "", "", "", "", "", "", "", "", "", "", "")
  colnames(d1.x2) <-
    c(
      "cancer",
      "method",
      "drug",
      "sim",
      "universe",
      "pat_cell_all_sim",
      "pat_cell_sim",
      "no.of.pair",
      "hy_p_val",
      "matching_percentage",
      "mismatch_percentage",
      "match_diff",
      "cum.response",
      "imbalnce_ratio"
    )
  
  d1.x3 <-
    data.frame("", "", "", "", "", "", "", "", "", "", "", "", "", "")
  colnames(d1.x3) <-
    c(
      "cancer",
      "method",
      "drug",
      "sim",
      "universe",
      "pat_cell_all_sim",
      "pat_cell_sim",
      "no.of.pair",
      "hy_p_val",
      "matching_percentage",
      "mismatch_percentage",
      "match_diff",
      "cum.response",
      "imbalnce_ratio"
    )
  
  d1.x4 <-
    data.frame("", "", "", "", "", "", "", "", "", "", "", "", "", "")
  colnames(d1.x4) <-
    c(
      "cancer",
      "method",
      "drug",
      "sim",
      "universe",
      "pat_cell_all_sim",
      "pat_cell_sim",
      "no.of.pair",
      "hy_p_val",
      "matching_percentage",
      "mismatch_percentage",
      "match_diff",
      "cum.response",
      "imbalnce_ratio"
    )
  
  
  filelist <-
    list.files(
      paste0(
        "~/backup/EXTENDED_CTDPathSim/",
        f,
        "/ZNorm_CDplot_Pair_Drug_Response/"
      ),
      pattern = ".Rda"
    )
  
  
  ff <- function(filelist) {
    print(filelist)
    drug_name <- str_split_fixed(filelist, "_", 2)[1]
    
    ## For CTDPathSim2.0
    load(
      paste0(
        "~/backup/EXTENDED_CTDPathSim/",
        f,
        "/ZNorm_CDplot_Pair_Drug_Response/",
        filelist
      )
    )
    CDplot_patient_cellline_pair_drug_response$no.of.pair <-
      as.numeric(as.character(CDplot_patient_cellline_pair_drug_response$no.of.pair))
    x <-
      CDplot_patient_cellline_pair_drug_response[CDplot_patient_cellline_pair_drug_response$no.of.pair >=
                                                   1,]
    if (nrow(x) == 0) {
      print("this drug cannot tested")
      # return()
      D <-
        data.frame("", "", "", "", "", "", "", "", "", "", "", "", "", "")
      colnames(D) <-
        c(
          "cancer",
          "method",
          "drug",
          "sim",
          "universe",
          "pat_cell_all_sim",
          "pat_cell_sim",
          "no.of.pair",
          "hy_p_val",
          "matching_percentage",
          "mismatch_percentage",
          "match_diff",
          "cum.response",
          "imbalnce_ratio"
        )
      return(D)
    } else{
      x$sim <- as.numeric(as.character(x$sim))
      x$sim <- as.numeric(as.character(x$sim))
      x$matching_percentage <-
        as.numeric(as.character(x$matching_percentage))
      x$mismatch_percentage <-
        as.numeric(as.character(x$mismatch_percentage))
      x$match_diff <-
        abs(x$matching_percentage - x$mismatch_percentage)
      x <-
        x[x$match_diff >= 0.1,]## Avoiding similar percentage to fair comparison
      x$cum.response <- 0
      x[x$matching_percentage > x$mismatch_percentage, "cum.response"] <-
        1
      x$cum.response <- as.factor(as.character(x$cum.response))
      if (nrow(x) == 0) {
        print("this drug cannot tested")
        #return()
        D <-
          data.frame("", "", "", "", "", "", "", "", "", "", "", "", "", "")
        colnames(D) <-
          c(
            "cancer",
            "method",
            "drug",
            "sim",
            "universe",
            "pat_cell_all_sim",
            "pat_cell_sim",
            "no.of.pair",
            "hy_p_val",
            "matching_percentage",
            "mismatch_percentage",
            "match_diff",
            "cum.response",
            "imbalnce_ratio"
          )
        return(D)
      } else{
        ### Also avoiding the drugs for which we have class imbalences
        library(imbalance)
        x$cum.response <- as.factor(as.character(x$cum.response))
        im <- imbalanceRatio(x, classAttr = "cum.response")
        x$imbalnce_ratio <- im
        if (im >= 0.2 &&
            im < Inf && min(x$sim) < (-1) && max(x$sim) > 1) {
          x$no.of.pair <- as.integer(as.character(x$no.of.pair))
          x$matching_percentage <-
            as.numeric(as.character(x$matching_percentage))
          y <- x
          cdplot(
            cum.response ~ sim,
            data = y,
            xlab = "CTDPathSim2 Similarity",
            ylab = "match = 1 mismatch = 0",
            main = paste0(f, " ", x$drug[1])
          )
          d1 <- data.table(cbind(f, "CTDPathSim2", x))
          colnames(d1) <-
            c(
              "cancer",
              "method",
              "drug",
              "sim",
              "universe",
              "pat_cell_all_sim",
              "pat_cell_sim",
              "no.of.pair",
              "hy_p_val",
              "matching_percentage",
              "mismatch_percentage",
              "match_diff",
              "cum.response",
              "imbalnce_ratio"
            )
          
          
          CTDPathSim2 <- 1
        } else{
          print("this drug cannot tested")
          D <-
            data.frame("", "", "", "", "", "", "", "", "", "", "", "", "", "")
          colnames(D) <-
            c(
              "cancer",
              "method",
              "drug",
              "sim",
              "universe",
              "pat_cell_all_sim",
              "pat_cell_sim",
              "no.of.pair",
              "hy_p_val",
              "matching_percentage",
              "mismatch_percentage",
              "match_diff",
              "cum.response",
              "imbalnce_ratio"
            )
          return(D)
        }
        if (CTDPathSim2 == "NA") {
          D <-
            data.frame("", "", "", "", "", "", "", "", "", "", "", "", "", "")
          colnames(D) <-
            c(
              "cancer",
              "method",
              "drug",
              "sim",
              "universe",
              "pat_cell_all_sim",
              "pat_cell_sim",
              "no.of.pair",
              "hy_p_val",
              "matching_percentage",
              "mismatch_percentage",
              "match_diff",
              "cum.response",
              "imbalnce_ratio"
            )
          return(D)
        } else{
          ## For CTDPathSim1.0
          load(
            paste0(
              "~/backup/EXTENDED_CTDPathSim/",
              f,
              "/Expr_Meth_ZNorm_CDplot_Pair_Drug_Response/",
              filelist
            )
          )
          CDplot_patient_cellline_pair_drug_response$no.of.pair <-
            as.numeric(as.character(
              CDplot_patient_cellline_pair_drug_response$no.of.pair
            ))
          x1 <-
            CDplot_patient_cellline_pair_drug_response[CDplot_patient_cellline_pair_drug_response$no.of.pair >=
                                                         1,]
          
          if (nrow(x1) == 0) {
            plot.new()
            d1.x1 <-
              data.table(
                "NA",
                "CTDPathSim",
                drug_name,
                "NA",
                "NA",
                "NA",
                "NA",
                "NA",
                "NA",
                "NA",
                "NA",
                "NA",
                "NA",
                "NA"
              )
            colnames(d1.x1) <-
              c(
                "cancer",
                "method",
                "drug",
                "sim",
                "universe",
                "pat_cell_all_sim",
                "pat_cell_sim",
                "no.of.pair",
                "hy_p_val",
                "matching_percentage",
                "mismatch_percentage",
                "match_diff",
                "cum.response",
                "imbalnce_ratio"
              )
            
            
          } else{
            x1$sim <- as.numeric(as.character(x1$sim))
            x1$sim <- as.numeric(as.character(x1$sim))
            x1$matching_percentage <-
              as.numeric(as.character(x1$matching_percentage))
            x1$mismatch_percentage <-
              as.numeric(as.character(x1$mismatch_percentage))
            x1$match_diff <-
              abs(x1$matching_percentage - x1$mismatch_percentage)
            x1 <-
              x1[x1$match_diff >= 0.1,]## Avoiding similar percentage to fair comparison
            x1$cum.response <- 0
            x1[x1$matching_percentage > x1$mismatch_percentage, "cum.response"] <-
              1
            x1$cum.response <-
              as.factor(as.character(x1$cum.response))
            if (nrow(x1) == 0) {
              print("this drug cannot tested")
              plot.new()
              d1.x1 <-
                data.table(
                  "NA",
                  "CTDPathSim",
                  drug_name,
                  "NA",
                  "NA",
                  "NA",
                  "NA",
                  "NA",
                  "NA",
                  "NA",
                  "NA",
                  "NA",
                  "NA",
                  "NA"
                )
              colnames(d1.x1) <-
                c(
                  "cancer",
                  "method",
                  "drug",
                  "sim",
                  "universe",
                  "pat_cell_all_sim",
                  "pat_cell_sim",
                  "no.of.pair",
                  "hy_p_val",
                  "matching_percentage",
                  "mismatch_percentage",
                  "match_diff",
                  "cum.response",
                  "imbalnce_ratio"
                )
              
              
              
            } else{
              ### Also avoiding the drugs for which we have class imbalences
              library(imbalance)
              x1$cum.response <-
                as.factor(as.character(x1$cum.response))
              im <- imbalanceRatio(x1, classAttr = "cum.response")
              x1$imbalnce_ratio <- im
              if (im >= 0.2 &&
                  im < Inf &&
                  min(x1$sim) < (-1) && max(x1$sim) > 1) {
                x1$no.of.pair <- as.integer(as.character(x1$no.of.pair))
                x1$matching_percentage <-
                  as.numeric(as.character(x1$matching_percentage))
                y <- x1
                cdplot(
                  cum.response ~ sim,
                  data = y,
                  xlab = "CTDPathSim Similarity",
                  ylab = "match = 1 mismatch = 0",
                  main = paste0(f, " ", x$drug[1])
                )
                d1.x1 <- data.table(cbind(f, "CTDPathSim", x1))
                colnames(d1.x1) <-
                  c(
                    "cancer",
                    "method",
                    "drug",
                    "sim",
                    "universe",
                    "pat_cell_all_sim",
                    "pat_cell_sim",
                    "no.of.pair",
                    "hy_p_val",
                    "matching_percentage",
                    "mismatch_percentage",
                    "match_diff",
                    "cum.response",
                    "imbalnce_ratio"
                  )
                
              } else{
                print("this drug cannot tested")
                plot.new()
                d1.x1 <-
                  data.table(
                    "NA",
                    "CTDPathSim",
                    drug_name,
                    "NA",
                    "NA",
                    "NA",
                    "NA",
                    "NA",
                    "NA",
                    "NA",
                    "NA",
                    "NA",
                    "NA",
                    "NA"
                  )
                colnames(d1.x1) <-
                  c(
                    "cancer",
                    "method",
                    "drug",
                    "sim",
                    "universe",
                    "pat_cell_all_sim",
                    "pat_cell_sim",
                    "no.of.pair",
                    "hy_p_val",
                    "matching_percentage",
                    "mismatch_percentage",
                    "match_diff",
                    "cum.response",
                    "imbalnce_ratio"
                  )
                
              }
              
              
            }
          }
        }
        
        
        ## For TSI method
        load(
          paste0(
            "~/backup/EXTENDED_CTDPathSim/",
            f,
            "/SVDmethod_ZNorm_CDplot_Pair_Drug_Response/",
            filelist
          )
        )
        CDplot_patient_cellline_pair_drug_response$no.of.pair <-
          as.numeric(as.character(
            CDplot_patient_cellline_pair_drug_response$no.of.pair
          ))
        x2 <-
          CDplot_patient_cellline_pair_drug_response[CDplot_patient_cellline_pair_drug_response$no.of.pair >=
                                                       1,]
        
        
        if (nrow(x2) == 0) {
          plot.new()
          d1.x2 <-
            data.table(
              "NA",
              "SVDmethod",
              drug_name,
              "NA",
              "NA",
              "NA",
              "NA",
              "NA",
              "NA",
              "NA",
              "NA",
              "NA",
              "NA",
              "NA"
            )
          colnames(d1.x2) <-
            c(
              "cancer",
              "method",
              "drug",
              "sim",
              "universe",
              "pat_cell_all_sim",
              "pat_cell_sim",
              "no.of.pair",
              "hy_p_val",
              "matching_percentage",
              "mismatch_percentage",
              "match_diff",
              "cum.response",
              "imbalnce_ratio"
            )
          
          
        } else{
          x2$sim <- as.numeric(as.character(x2$sim))
          x2$sim <- as.numeric(as.character(x2$sim))
          x2$matching_percentage <-
            as.numeric(as.character(x2$matching_percentage))
          x2$mismatch_percentage <-
            as.numeric(as.character(x2$mismatch_percentage))
          x2$match_diff <-
            abs(x2$matching_percentage - x2$mismatch_percentage)
          x2 <-
            x2[x2$match_diff >= 0.1,]## Avoiding similar percentage to fair comparison
          x2$cum.response <- 0
          x2[x2$matching_percentage > x2$mismatch_percentage, "cum.response"] <-
            1
          x2$cum.response <-
            as.factor(as.character(x2$cum.response))
          if (nrow(x2) == 0) {
            print("this drug cannot tested")
            plot.new()
            d1.x2 <-
              data.table(
                "NA",
                "SVDmethod",
                drug_name,
                "NA",
                "NA",
                "NA",
                "NA",
                "NA",
                "NA",
                "NA",
                "NA",
                "NA",
                "NA",
                "NA"
              )
            colnames(d1.x2) <-
              c(
                "cancer",
                "method",
                "drug",
                "sim",
                "universe",
                "pat_cell_all_sim",
                "pat_cell_sim",
                "no.of.pair",
                "hy_p_val",
                "matching_percentage",
                "mismatch_percentage",
                "match_diff",
                "cum.response",
                "imbalnce_ratio"
              )
            
            
            
          } else{
            ### Also avoiding the drugs for which we have class imbalences
            library(imbalance)
            x2$cum.response <-
              as.factor(as.character(x2$cum.response))
            im <- imbalanceRatio(x2, classAttr = "cum.response")
            x2$imbalnce_ratio <- im
            if (im >= 0.2 &&
                im < Inf && min(x2$sim) < (-1) && max(x2$sim) > 1) {
              x2$no.of.pair <- as.integer(as.character(x2$no.of.pair))
              x2$matching_percentage <-
                as.numeric(as.character(x2$matching_percentage))
              y <- x2
              cdplot(
                cum.response ~ sim,
                data = y,
                xlab = "SVDmethod Similarity",
                ylab = "match = 1 mismatch = 0",
                main = paste0(f, " ", x$drug[1])
              )
              d1.x2 <- data.table(cbind(f, "SVDmethod", x2))
              colnames(d1.x2) <-
                c(
                  "cancer",
                  "method",
                  "drug",
                  "sim",
                  "universe",
                  "pat_cell_all_sim",
                  "pat_cell_sim",
                  "no.of.pair",
                  "hy_p_val",
                  "matching_percentage",
                  "mismatch_percentage",
                  "match_diff",
                  "cum.response",
                  "imbalnce_ratio"
                )
              
            } else{
              print("this drug cannot tested")
              plot.new()
              d1.x2 <-
                data.table(
                  "NA",
                  "SVDmethod",
                  drug_name,
                  "NA",
                  "NA",
                  "NA",
                  "NA",
                  "NA",
                  "NA",
                  "NA",
                  "NA",
                  "NA",
                  "NA",
                  "NA"
                )
              colnames(d1.x2) <-
                c(
                  "cancer",
                  "method",
                  "drug",
                  "sim",
                  "universe",
                  "pat_cell_all_sim",
                  "pat_cell_sim",
                  "no.of.pair",
                  "hy_p_val",
                  "matching_percentage",
                  "mismatch_percentage",
                  "match_diff",
                  "cum.response",
                  "imbalnce_ratio"
                )
              
            }
            
          }
        }
      }
      
      ## For TC analysis
      
      load(
        paste0(
          "~/backup/EXTENDED_CTDPathSim/",
          f,
          "/TCanalysis_ZNorm_CDplot_Pair_Drug_Response/",
          filelist
        )
      )
      CDplot_patient_cellline_pair_drug_response$no.of.pair <-
        as.numeric(as.character(
          CDplot_patient_cellline_pair_drug_response$no.of.pair
        ))
      x3 <-
        CDplot_patient_cellline_pair_drug_response[CDplot_patient_cellline_pair_drug_response$no.of.pair >=
                                                     1,]
      
      if (nrow(x3) == 0) {
        plot.new()
        d1.x3 <-
          data.table(
            "NA",
            "TCanalysis",
            drug_name,
            "NA",
            "NA",
            "NA",
            "NA",
            "NA",
            "NA",
            "NA",
            "NA",
            "NA",
            "NA",
            "NA"
          )
        colnames(d1.x3) <-
          c(
            "cancer",
            "method",
            "drug",
            "sim",
            "universe",
            "pat_cell_all_sim",
            "pat_cell_sim",
            "no.of.pair",
            "hy_p_val",
            "matching_percentage",
            "mismatch_percentage",
            "match_diff",
            "cum.response",
            "imbalnce_ratio"
          )
        
        
      } else{
        x3$sim <- as.numeric(as.character(x3$sim))
        x3$sim <- as.numeric(as.character(x3$sim))
        x3$matching_percentage <-
          as.numeric(as.character(x3$matching_percentage))
        x3$mismatch_percentage <-
          as.numeric(as.character(x3$mismatch_percentage))
        x3$match_diff <-
          abs(x3$matching_percentage - x3$mismatch_percentage)
        x3 <-
          x3[x3$match_diff >= 0.1,]## Avoiding similar percentage to fair comparison
        x3$cum.response <- 0
        x3[x3$matching_percentage > x3$mismatch_percentage, "cum.response"] <-
          1
        x3$cum.response <- as.factor(as.character(x3$cum.response))
        if (nrow(x3) == 0) {
          print("this drug cannot tested")
          plot.new()
          d1.x3 <-
            data.table(
              "NA",
              "TCanalysis",
              drug_name,
              "NA",
              "NA",
              "NA",
              "NA",
              "NA",
              "NA",
              "NA",
              "NA",
              "NA",
              "NA",
              "NA"
            )
          colnames(d1.x3) <-
            c(
              "cancer",
              "method",
              "drug",
              "sim",
              "universe",
              "pat_cell_all_sim",
              "pat_cell_sim",
              "no.of.pair",
              "hy_p_val",
              "matching_percentage",
              "mismatch_percentage",
              "match_diff",
              "cum.response",
              "imbalnce_ratio"
            )
          
          
        } else{
          ### Also avoiding the drugs for which we have class imbalences
          library(imbalance)
          x3$cum.response <-
            as.factor(as.character(x3$cum.response))
          im <- imbalanceRatio(x3, classAttr = "cum.response")
          x3$imbalnce_ratio <- im
          if (im >= 0.2 &&
              im < Inf && min(x3$sim) < (-1) && max(x3$sim) > 1) {
            x3$no.of.pair <- as.integer(as.character(x3$no.of.pair))
            x3$matching_percentage <-
              as.numeric(as.character(x3$matching_percentage))
            y <- x3
            cdplot(
              cum.response ~ sim,
              data = y,
              xlab = "TCanalysis Similarity",
              ylab = "nmatch = 1 mismatch = 0",
              main = paste0(f, " ", x$drug[1])
            )
            d1.x3 <- data.table(cbind(f, "TCanalysis", x3))
            colnames(d1.x3) <-
              c(
                "cancer",
                "method",
                "drug",
                "sim",
                "universe",
                "pat_cell_all_sim",
                "pat_cell_sim",
                "no.of.pair",
                "hy_p_val",
                "matching_percentage",
                "mismatch_percentage",
                "match_diff",
                "cum.response",
                "imbalnce_ratio"
              )
            
          } else{
            print("this drug cannot tested")
            plot.new()
            d1.x3 <-
              data.table(
                "NA",
                "TCanalysis",
                drug_name,
                "NA",
                "NA",
                "NA",
                "NA",
                "NA",
                "NA",
                "NA",
                "NA",
                "NA",
                "NA",
                "NA"
              )
            colnames(d1.x3) <-
              c(
                "cancer",
                "method",
                "drug",
                "sim",
                "universe",
                "pat_cell_all_sim",
                "pat_cell_sim",
                "no.of.pair",
                "hy_p_val",
                "matching_percentage",
                "mismatch_percentage",
                "match_diff",
                "cum.response",
                "imbalnce_ratio"
              )
            
          }
        }
      }
    }
    
    
    ## For Celligner
    
    load(
      paste0(
        "~/backup/EXTENDED_CTDPathSim/",
        f,
        "/Celligner_ZNorm_CDplot_Pair_Drug_Response/",
        filelist
      )
    )
    CDplot_patient_cellline_pair_drug_response$no.of.pair <-
      as.numeric(as.character(CDplot_patient_cellline_pair_drug_response$no.of.pair))
    x4 <-
      CDplot_patient_cellline_pair_drug_response[CDplot_patient_cellline_pair_drug_response$no.of.pair >=
                                                   1,]
    
    
    if (nrow(x4) == 0) {
      plot.new()
      d1.x4 <-
        data.table(
          "NA",
          "TCanalysis",
          drug_name,
          "NA",
          "NA",
          "NA",
          "NA",
          "NA",
          "NA",
          "NA",
          "NA",
          "NA",
          "NA",
          "NA"
        )
      colnames(d1.x4) <-
        c(
          "cancer",
          "method",
          "drug",
          "sim",
          "universe",
          "pat_cell_all_sim",
          "pat_cell_sim",
          "no.of.pair",
          "hy_p_val",
          "matching_percentage",
          "mismatch_percentage",
          "match_diff",
          "cum.response",
          "imbalnce_ratio"
        )
      
      
    } else{
      x4$sim <- as.numeric(as.character(x4$sim))
      x4$sim <- as.numeric(as.character(x4$sim))
      x4$matching_percentage <-
        as.numeric(as.character(x4$matching_percentage))
      x4$mismatch_percentage <-
        as.numeric(as.character(x4$mismatch_percentage))
      x4$match_diff <-
        abs(x4$matching_percentage - x4$mismatch_percentage)
      x4 <-
        x4[x4$match_diff >= 0.1,]## Avoiding similar percentage to fair comparison
      x4$cum.response <- 0
      x4[x4$matching_percentage > x4$mismatch_percentage, "cum.response"] <-
        1
      x4$cum.response <- as.factor(as.character(x4$cum.response))
      if (nrow(x4) == 0) {
        print("this drug cannot tested")
        plot.new()
        d1.x4 <-
          data.table(
            "NA",
            "Celligner",
            drug_name,
            "NA",
            "NA",
            "NA",
            "NA",
            "NA",
            "NA",
            "NA",
            "NA",
            "NA",
            "NA",
            "NA"
          )
        colnames(d1.x4) <-
          c(
            "cancer",
            "method",
            "drug",
            "sim",
            "universe",
            "pat_cell_all_sim",
            "pat_cell_sim",
            "no.of.pair",
            "hy_p_val",
            "matching_percentage",
            "mismatch_percentage",
            "match_diff",
            "cum.response",
            "imbalnce_ratio"
          )
        
        
        
      } else{
        ### Also avoiding the drugs for which we have class imbalences
        library(imbalance)
        x4$cum.response <- as.factor(as.character(x4$cum.response))
        im <- imbalanceRatio(x4, classAttr = "cum.response")
        x4$imbalnce_ratio <- im
        if (im >= 0.2 &&
            im < Inf && min(x4$sim) < (-1) && max(x4$sim) > 1) {
          x4$no.of.pair <- as.integer(as.character(x4$no.of.pair))
          x4$matching_percentage <-
            as.numeric(as.character(x4$matching_percentage))
          y <- x4
          cdplot(
            cum.response ~ sim,
            data = y,
            xlab = "Celligner Similarity",
            ylab = "nmatch = 1 mismatch = 0",
            main = paste0(f, " ", x$drug[1])
          )
          d1.x4 <- data.table(cbind(f, "Celligner", x4))
          colnames(d1.x4) <-
            c(
              "cancer",
              "method",
              "drug",
              "sim",
              "universe",
              "pat_cell_all_sim",
              "pat_cell_sim",
              "no.of.pair",
              "hy_p_val",
              "matching_percentage",
              "mismatch_percentage",
              "match_diff",
              "cum.response",
              "imbalnce_ratio"
            )
          
        } else{
          print("this drug cannot tested")
          plot.new()
          d1.x4 <-
            data.table(
              "NA",
              "Celligner",
              drug_name,
              "NA",
              "NA",
              "NA",
              "NA",
              "NA",
              "NA",
              "NA",
              "NA",
              "NA",
              "NA",
              "NA"
            )
          colnames(d1.x4) <-
            c(
              "cancer",
              "method",
              "drug",
              "sim",
              "universe",
              "pat_cell_all_sim",
              "pat_cell_sim",
              "no.of.pair",
              "hy_p_val",
              "matching_percentage",
              "mismatch_percentage",
              "match_diff",
              "cum.response",
              "imbalnce_ratio"
            )
          
        }
        
      }
    }
    #################
    D <- data.frame(rbind(d1, d1.x1, d1.x2, d1.x3, d1.x4))
    colnames(D) <-
      c(
        "cancer",
        "method",
        "drug",
        "sim",
        "universe",
        "pat_cell_all_sim",
        "pat_cell_sim",
        "no.of.pair",
        "hy_p_val",
        "matching_percentage",
        "mismatch_percentage",
        "match_diff",
        "cum.response",
        "imbalnce_ratio"
      )
    
    
    return(D)
    
    
  }
  
  
  D <- rbindlist(lapply(filelist, ff))
  dev.off()
  save(
    D,
    file = paste0(
      "~/EXTENDED_CTDPathSim/",
      f,
      "/",
      f,
      "_Drug_cdplot.filtered5.methods.rda"
    )
  )
}
```
