## Supplementary material for "Finding the best cell lines across pan-cancer to use in pre-clinical research as a proxy for patient tumor samples considering immune cells, multi-omics, and cancer pathways": Code12_Supplemental Figure S2

```
## This R script is for density plots of hypergeometric p-values of enrichment for known tissue-specific cancer cell lines
## for the five methods in Supplementary Figure S2. We will check the enrichment of tissue-specific cell lines in highly similar and lowly similar cell lines in different thresholds
## Author: Banabithi Bose
## Date: 04/03/2022

.libPaths(
  c(
    "/users/home/bbose/R/x86_64-redhat-linux-gnu-library/3.7",
    "/users/home/bbose/R/x86_64-redhat-linux-gnu-library/3.5",
    "/users/home/bbose/R/x86_64-redhat-linux-gnu-library/3.6",
    "/usr/lib64/R/library",
    "/usr/share/R/library",
    "/opt/R/4.0.0/lib/R/library"
  )
)

## To add cancer type to cell lines like "OVARY" for "OV"
x1 <-
  fread(file = "~/backup/DRUG_PIPELINE1/CCLE_DATA/Cell_lines_annotations_20181226.txt")#This file has primary info for cell lines
tcga_ccle_cancer <- unique(x1[, c(33, 1)])
colnames(tcga_ccle_cancer) <- c("TCGA", "CCLE")
length(unique(tcga_ccle_cancer$TCGA))
length(unique(tcga_ccle_cancer$CCLE))

load(
  paste0(
    "~/backup/EXTENDED_CTDPathSim/ACC/SIMILARITIES/local_aggregated_expr_meth_cnv.Rda"
  )
)
celline <- data.table(unique(local_aggregated_expr_meth_cnv$cellLine))
colnames(celline) <- "CCLE"
tcga_ccle_cancer <- merge(celline, tcga_ccle_cancer, by = "CCLE")
y <- data.table(table(tcga_ccle_cancer$TCGA))
colnames(y) <- c("cancer type", "no. of. cell lines")
## We will have only 1018 cell lines

require(graphics)
fileNames1 <- c(
  "BLCA",
  "BRCA",
  "CESC",
  "DLBC",
  "ESCA",
  "GBM",
  "HNSC",
  "KIRC",
  "LAML",
  "LGG",
  "LIHC",
  "LUAD",
  "LUSC",
  "MESO",
  "OV",
  "PAAD",
  "PRAD",
  "SKCM",
  "STAD",
  "THCA",
  "UCEC"
)

## For CTDPathSim2.0
pdf(
  paste0(
    "~/backup/EXTENDED_CTDPathSim/CTDPathSim_Evaluation_Scripts_Figures/Pval_density_cell_in_high_low_localsim.CTD2.0.t.less.pdf"
  )
)
X1 <- data.frame("", "", "", "", "", "")
colnames(X1) <-
  c(
    "cancer",
    "high.thres",
    "no.of.high.cell",
    "low.thres",
    "no.of.low.cell",
    "p.value.t"
  )

countFunExpr <- function(fileNames1) {
  f = fileNames1
  print(f)
  ccleType <- f
  load(
    paste0(
      "~/backup/EXTENDED_CTDPathSim/",
      f,
      "/SIMILARITIES/local_aggregated_expr_meth_cnv.Rda"
    )
  )
  y <- na.omit(local_aggregated_expr_meth_cnv[, c(1, 2, 6)])
  y$Zscore <-
    (as.numeric(y$score) - mean(as.numeric(y$score))) / sd(as.numeric(y$score))
  pat <- length(unique(y$patient))
  cell <- length(unique(y$cellLine))
  hist(
    y$Zscore,
    xlab = "similarity",
    main = paste0(f, " Z-norm similarity\npatients = ", pat, " cell lines = ", cell)
  )
  
  D1 <- unique(y[, c(1, 2, 4)])
  colnames(D1) <- c("patient", "cellLine", "score")
  D1$score <- as.numeric(as.character(D1$score))
  
  QL <- c(-0.001, -0.5, -1, -1.5, -2)
  
  QH <- c(0.001, 0.5, 1, 1.5, 2)
  
  
  x = as.integer(1:5)
  
  for (j in x) {
    print(j)
    i <-
      seq(min(D1$score), as.numeric(QL[j]), by = 0.01) ## For low correlation
    OvarianCell <- function(i, D1) {
      D2 <- unique(D1[D1$score <= (i), c(1, 2)])### For low correlation
      
      no.of.cells <- length(unique(D2$cellLine))#111
      no.of.patients <- length(unique(D2$patient))#940
      
      x <- data.table(table(D2$patient))
      colnames(x) <- c("patient", "All_cell")
      D4 <-
        data.table(merge(D2, tcga_ccle_cancer, by.x = "cellLine", by.y = "CCLE"))
      
      D5 <- D4[D4$TCGA == ccleType, ]
      if (nrow(D5) == 0) {
        pval <- "NA"
        z3 <- data.table(cbind(i, pval))
      } else{
        y <- data.table(table(D5$patient))
        colnames(y) <- c("patient", "Ovarian_cell")
        z <- merge(x, y, by = "patient")
        z <- z[-1, ]
        z$percent <- (z$Ovarian_cell / z$All_cell) * 100
        
        
        universe = 1018
        list1 = no.of.cells ## No. of cell lines in highly correlated pairs
        list2 = length(unique(D5$cellLine)) ## Tissue specific cell lines in highly correlated pairs
        z$HyGeom <-
          phyper(z$Ovarian_cell - 1,
                 z$All_cell,
                 universe - z$All_cell,
                 list2,
                 lower.tail = F)
        
        ## Taking p value for which we have at least one Tissue specific cell line selected
        z1 <- z[z$Ovarian_cell >= 1, ]
        z2 <- data.table(cbind(i, z1))
        z3 <- z2[, c(1, 6)]
      }
      colnames(z3) <- c("reactome.spearman.similarity", "P.value")
      return(z3)
    }
    
    Sim_Patient_Sig_OvarianCell <- rbindlist(lapply(i, OvarianCell, D1))
    LowSim <- Sim_Patient_Sig_OvarianCell
    
    ## FOR HIGH CORRELATION
    
    i <-
      seq(as.numeric(QH[j]), max(D1$score), by = 0.01) ## For high correlation
    OvarianCell <- function(i, D1) {
      #print(i)
      #i=.85
      if (i == max(D1$score)) {
        D2 <- unique(D1[D1$score == i, c(1, 2)])
      } else{
        D2 <- unique(D1[D1$score >= i, c(1, 2)])
      }
      no.of.cells <- length(unique(D2$cellLine))
      no.of.patients <- length(unique(D2$patient))
      
      x <- data.table(table(D2$patient))
      colnames(x) <- c("patient", "All_cell")
      
      D4 <-
        data.table(merge(D2, tcga_ccle_cancer, by.x = "cellLine", by.y = "CCLE"))
      D5 <- D4[D4$TCGA == ccleType, ]
      if (nrow(D5) == 0) {
        pval <- "NA"
        z3 <- data.table(cbind(i, pval))
      } else{
        y <- data.table(table(D5$patient))
        colnames(y) <- c("patient", "Ovarian_cell")
        z <- merge(x, y, by = "patient")
        z <- z[-1, ]
        z$percent <- (z$Ovarian_cell / z$All_cell) * 100
        
        
        universe = 1018
        list1 = no.of.cells## No. of cell lines in highly correlated pairs
        list2 = length(unique(D5$cellLine))## Tissue specific in highly correlated pairs
        z$HyGeom <-
          phyper(z$Ovarian_cell - 1,
                 z$All_cell,
                 universe - z$All_cell,
                 list2,
                 lower.tail = F)
        ## Taking p value for which we have at least one Tissue specific cell line selected
        z1 <- z[z$Ovarian_cell >= 1, ]
        z2 <- data.table(cbind(i, z1))
        z3 <- z2[, c(1, 6)]
      }
      colnames(z3) <- c("reactome.spearman.similarity", "P.value")
      return(z3)
    }
    
    Sim_Patient_Sig_OvarianCell <- rbindlist(lapply(i, OvarianCell, D1))
    HighSim <- Sim_Patient_Sig_OvarianCell
    
    
    ################## DENSITY PLOTS #################
    
    HighSim$P.value <- as.numeric(as.character(HighSim$P.value))
    HighSim$reactome.spearman.similarity <-
      as.factor(HighSim$reactome.spearman.similarity)
    LowSim$P.value <- as.numeric(as.character(LowSim$P.value))
    LowSim$reactome.spearman.similarity <-
      as.factor(LowSim$reactome.spearman.similarity)
    
    ### Density plot
    
    HighSim$threshold <- paste0(">=", round(QH[j], 2))
    D <- merge(D1, tcga_ccle_cancer, by.x = "cellLine", by.y = "CCLE")
    cell.0 <- unique(D[D$score >= QH[j], ])
    H.cell.0 <- length(unique(cell.0[cell.0$TCGA == ccleType, ]$cellLine))
    H.cell <- data.table(QH[j], H.cell.0)
    
    LowSim$threshold <- paste0("<=", round(QL[j], 2))
    cell.0 <- unique(D[D$score <= QL[j], ])
    L.cell.0 <- length(unique(cell.0[cell.0$TCGA == ccleType, ]$cellLine))
    L.cell <- data.table(QL[j], L.cell.0)
    
    D_high_low <- rbind(HighSim, LowSim)
    D_high_low <- na.omit(D_high_low)
    D_high_low$threshold <-
      as.factor(as.character(D_high_low$threshold))
    dat <- D_high_low[, -1]
    h <- data.table(na.omit(HighSim$P.value))
    h$V1 <- round(h$V1, 3)
    
    l <- data.table(na.omit(LowSim$P.value))
    l$V1 <- round(l$V1, 3)
    if (nrow(h) == 0 | nrow(l) == 0) {
      p.value.t <- "NA"
    } else{
      p.value.test <- t.test(h$V1, l$V1, alternative = "less")
      p.value.t <- p.value.test$p.value
    }
    X <- data.table(cbind(f, H.cell, L.cell, p.value.t))
    colnames(X) <-
      c(
        "cancer",
        "high.thres",
        "no.of.high.cell",
        "low.thres",
        "no.of.low.cell",
        "p.value.t"
      )
    
    X1 <- rbind(X, X1)
    p <-
      ggplot(dat, aes(x = P.value , fill = threshold)) + geom_density(alpha = 0.5) + ylim(0, 10)
    
    print(p + labs(
      title = paste0(
        f ,
        "\nNo. of cell lines in low/high:",
        L.cell.0,
        "/",
        H.cell.0,
        "; ",
        "p =",
        p.value.t
      ),
      x = "Hypergeometric p-value",
      y = "Density"
    ))
    
  }
  
  return(X1)
  
}
Y <- rbindlist(lapply(fileNames1, countFunExpr))
save(Y, file = "~/backup/EXTENDED_CTDPathSim/CTDPathSim_Evaluation_Scripts_Figures/Statdensity_cell_in_high_low_t_test_CTDPathSim2.0.rda")
dev.off()
print("CTDPathSim2.0 completed")

## For CTDPathSim1.0
pdf(
  paste0(
    "~/backup/EXTENDED_CTDPathSim/CTDPathSim_Evaluation_Scripts_Figures/Pval_density_cell_in_high_low_localsim.CTD1.0.t.less.pdf"
  )
)
X1 <- data.frame("", "", "", "", "", "")
colnames(X1) <-
  c(
    "cancer",
    "high.thres",
    "no.of.high.cell",
    "low.thres",
    "no.of.low.cell",
    "p.value.t"
  )

countFunExpr <- function(fileNames1) {
  f = fileNames1
  print(f)
  ccleType <- f
  load(
    paste0(
      "~/backup/EXTENDED_CTDPathSim/",
      f,
      "/SIMILARITIES/local_aggregated_expr_meth_cnv.Rda"
    )
  )
  library(BBmisc)
  local_aggregated_expr_meth_cnv$spearman.x <-
    normalize(
      as.numeric(as.character(
        local_aggregated_expr_meth_cnv$spearman.x
      )),
      method = "range",
      range = c(0, 1),
      margin = 2L,
      on.constant = "quiet"
    )# it doesn't include NA
  local_aggregated_expr_meth_cnv$spearman.y <-
    normalize(
      as.numeric(as.character(
        local_aggregated_expr_meth_cnv$spearman.y
      )),
      method = "range",
      range = c(0, 1),
      margin = 2L,
      on.constant = "quiet"
    )
  local_aggregated_expr_meth_cnv$score <-
    rowMeans(local_aggregated_expr_meth_cnv[, 3:4], na.rm = T)
  y <- na.omit(local_aggregated_expr_meth_cnv[, c(1, 2, 6)])
  y$Zscore <-
    (as.numeric(y$score) - mean(as.numeric(y$score))) / sd(as.numeric(y$score))
  pat <- length(unique(y$patient))
  cell <- length(unique(y$cellLine))
  hist(
    y$Zscore,
    xlab = "similarity",
    main = paste0(f, " Z-norm similarity\npatients = ", pat, " cell lines = ", cell)
  )
  
  D1 <- unique(y[, c(1, 2, 4)])
  colnames(D1) <- c("patient", "cellLine", "score")
  D1$score <- as.numeric(as.character(D1$score))
  
  QL <- c(-0.001, -0.5, -1, -1.5, -2)
  
  QH <- c(0.001, 0.5, 1, 1.5, 2)
  
  
  x = as.integer(1:5)
  
  for (j in x) {
    print(j)
    if (min(D1$score) >= as.numeric(QL[j])) {
      LowSim <- data.table(cbind("NA", "NA"))
      colnames(LowSim) <- c("reactome.spearman.similarity", "P.value")
    } else{
      i <-
        seq(min(D1$score), as.numeric(QL[j]), by = 0.01) ## For low correlation
      
      OvarianCell <- function(i, D1) {
        D2 <- unique(D1[D1$score <= (i), c(1, 2)])### For low correlation
        
        no.of.cells <- length(unique(D2$cellLine))#111
        no.of.patients <- length(unique(D2$patient))#940
        
        x <- data.table(table(D2$patient))
        colnames(x) <- c("patient", "All_cell")
        D4 <-
          data.table(merge(
            D2,
            tcga_ccle_cancer,
            by.x = "cellLine",
            by.y = "CCLE"
          ))
        
        D5 <- D4[D4$TCGA == ccleType, ]
        
        if (nrow(D5) == 0) {
          pval <- "NA"
          z3 <- data.table(cbind(i, pval))
        } else{
          y <- data.table(table(D5$patient))
          colnames(y) <- c("patient", "Ovarian_cell")
          z <- merge(x, y, by = "patient")
          z <- z[-1, ]
          z$percent <- (z$Ovarian_cell / z$All_cell) * 100
          
          
          universe = 1018
          list1 = no.of.cells## No. of tissue specific cell lines in highly correlated pairs
          list2 = length(unique(D5$cellLine))## Tissue specific cell lines in highly correlated pairs
          z$HyGeom <-
            phyper(z$Ovarian_cell - 1,
                   z$All_cell,
                   universe - z$All_cell,
                   list2,
                   lower.tail = F)
          
          ## Taking p value for which we have at least one tissue specific cell line selected
          z1 <- z[z$Ovarian_cell >= 1, ]
          z2 <- data.table(cbind(i, z1))
          z3 <- z2[, c(1, 6)]
        }
        colnames(z3) <- c("reactome.spearman.similarity", "P.value")
        return(z3)
      }
      
      Sim_Patient_Sig_OvarianCell <-
        rbindlist(lapply(i, OvarianCell, D1))
      LowSim <- Sim_Patient_Sig_OvarianCell
    }
    ## FOR HIGH CORRELATION
    if (max(D1$score) <= as.numeric(QH[j])) {
      HighSim <- data.table(cbind("NA", "NA"))
      colnames(HighSim) <- c("reactome.spearman.similarity", "P.value")
    } else{
      i <-
        seq(as.numeric(QH[j]), max(D1$score), by = 0.01) ## For high correlation
      OvarianCell <- function(i, D1) {
        if (i == max(D1$score)) {
          D2 <- unique(D1[D1$score == i, c(1, 2)])
        } else{
          D2 <- unique(D1[D1$score >= i, c(1, 2)])
        }
        no.of.cells <- length(unique(D2$cellLine))
        no.of.patients <- length(unique(D2$patient))
        
        x <- data.table(table(D2$patient))
        colnames(x) <- c("patient", "All_cell")
        
        D4 <-
          data.table(merge(
            D2,
            tcga_ccle_cancer,
            by.x = "cellLine",
            by.y = "CCLE"
          ))
        D5 <- D4[D4$TCGA == ccleType, ]
        if (nrow(D5) == 0) {
          pval <- "NA"
          z3 <- data.table(cbind(i, pval))
        } else{
          y <- data.table(table(D5$patient))
          colnames(y) <- c("patient", "Ovarian_cell")
          z <- merge(x, y, by = "patient")
          z <- z[-1, ]
          z$percent <- (z$Ovarian_cell / z$All_cell) * 100
          
          
          universe = 1018
          list1 = no.of.cells## No. of tissue specific cell lines in highly correlated pairs
          list2 = length(unique(D5$cellLine))## Tissue specific cell lines in highly correlated pairs
          z$HyGeom <-
            phyper(z$Ovarian_cell - 1,
                   z$All_cell,
                   universe - z$All_cell,
                   list2,
                   lower.tail = F)
          
          ## Taking p value for which we have at least one tissue specific cell line selected
          z1 <- z[z$Ovarian_cell >= 1, ]
          z2 <- data.table(cbind(i, z1))
          z3 <- z2[, c(1, 6)]
        }
        colnames(z3) <- c("reactome.spearman.similarity", "P.value")
        return(z3)
      }
      
      Sim_Patient_Sig_OvarianCell <-
        rbindlist(lapply(i, OvarianCell, D1))
      HighSim <- Sim_Patient_Sig_OvarianCell
    }
    
    ################## DENSITY PLOTS #################
    
    HighSim$P.value <- as.numeric(as.character(HighSim$P.value))
    HighSim$reactome.spearman.similarity <-
      as.factor(HighSim$reactome.spearman.similarity)
    LowSim$P.value <- as.numeric(as.character(LowSim$P.value))
    LowSim$reactome.spearman.similarity <-
      as.factor(LowSim$reactome.spearman.similarity)
    
    ### Density plot
    
    HighSim$threshold <- paste0(">=", round(QH[j], 2))
    D <- merge(D1, tcga_ccle_cancer, by.x = "cellLine", by.y = "CCLE")
    cell.0 <- unique(D[D$score >= QH[j], ])
    H.cell.0 <-
      length(unique(cell.0[cell.0$TCGA == ccleType, ]$cellLine))
    H.cell <- data.table(QH[j], H.cell.0)
    
    LowSim$threshold <- paste0("<=", round(QL[j], 2))
    cell.0 <- unique(D[D$score <= QL[j], ])
    L.cell.0 <-
      length(unique(cell.0[cell.0$TCGA == ccleType, ]$cellLine))
    L.cell <- data.table(QL[j], L.cell.0)
    
    D_high_low <- rbind(HighSim, LowSim)
    D_high_low <- na.omit(D_high_low)
    D_high_low$threshold <-
      as.factor(as.character(D_high_low$threshold))
    dat <- D_high_low[, -1]
    h <- data.table(na.omit(HighSim$P.value))
    l <- data.table(na.omit(LowSim$P.value))
    if (nrow(h) == 0 | nrow(l) == 0) {
      p.value.t <- "NA"
      
    } else{
      p.value.test <- t.test(h$V1, l$V1, alternative = "less")
      p.value.t <- p.value.test$p.value
    }
    X <- data.table(cbind(f, H.cell, L.cell, p.value.ks, p.value.t))
    colnames(X) <-
      c(
        "cancer",
        "high.thres",
        "no.of.high.cell",
        "low.thres",
        "no.of.low.cell",
        "p.value.t"
      )
    
    X1 <- rbind(X, X1)
    p <-
      ggplot(dat, aes(x = P.value , fill = threshold)) + geom_density(alpha = 0.5) + ylim(0, 10)
    
    print(p + labs(
      title = paste0(
        f ,
        "\nNo. of cell lines in low/high:",
        L.cell.0,
        "/",
        H.cell.0,
        "; ",
        "p =",
        p.value.t
      ),
      x = "Hypergeometric p-value",
      y = "Density"
    ))
    
  }
  
  return(X1)
  
}
Y <- rbindlist(lapply(fileNames1, countFunExpr))
save(Y, file = "~/backup/EXTENDED_CTDPathSim/CTDPathSim_Evaluation_Scripts_Figures/Statdensity_cell_in_high_low_t_test_CTDPathSim1.0.rda")
dev.off()
print("CTDPathSim1.0 completed")

## For TSI method
pdf(
  paste0(
    "~/backup/EXTENDED_CTDPathSim/CTDPathSim_Evaluation_Scripts_Figures/Pval_density_cell_in_high_low_localsim.TSI.t.less.pdf"
  )
)
X1 <- data.frame("", "", "", "", "", "")
colnames(X1) <-
  c(
    "cancer",
    "high.thres",
    "no.of.high.cell",
    "low.thres",
    "no.of.low.cell",
    "p.value.t"
  )

countFunExpr <- function(fileNames1) {
  f = fileNames1
  print(f)
  ccleType <- f
  load(
    paste0(
      "~/backup/EXTENDED_CTDPathSim/",
      f,
      "/SVDmethod/Patient_cellline_corr.Rda"
    )
  )
  y <- Cell_patient_corr[, c(2, 1, 3)]
  colnames(y) <- c("patient", "cellLine", "score")
  y$Zscore <-
    (as.numeric(y$score) - mean(as.numeric(y$score))) / sd(as.numeric(y$score))
  pat <- length(unique(y$patient))
  cell <- length(unique(y$cellLine))
  hist(
    y$Zscore,
    xlab = "similarity",
    main = paste0(f, " Z-norm similarity\npatients = ", pat, " cell lines = ", cell)
  )
  
  D1 <- unique(y[, c(1, 2, 4)])
  colnames(D1) <- c("patient", "cellLine", "score")
  D1$score <- as.numeric(as.character(D1$score))
  
  QL <- c(-0.001, -0.5, -1, -1.5, -2)
  
  QH <- c(0.001, 0.5, 1, 1.5, 2)
  
  
  x = as.integer(1:5)
  
  for (j in x) {
    print(j)
    if (min(D1$score) >= as.numeric(QL[j])) {
      LowSim <- data.table(cbind("NA", "NA"))
      colnames(LowSim) <- c("reactome.spearman.similarity", "P.value")
    } else{
      i <-
        seq(min(D1$score), as.numeric(QL[j]), by = 0.01) ## For low correlation
      
      OvarianCell <- function(i, D1) {
        D2 <- unique(D1[D1$score <= (i), c(1, 2)])### For low correlation
        
        no.of.cells <- length(unique(D2$cellLine))#111
        no.of.patients <- length(unique(D2$patient))#940
        
        x <- data.table(table(D2$patient))
        colnames(x) <- c("patient", "All_cell")
        D4 <-
          data.table(merge(
            D2,
            tcga_ccle_cancer,
            by.x = "cellLine",
            by.y = "CCLE"
          ))
        
        D5 <- D4[D4$TCGA == ccleType, ]
        
        if (nrow(D5) == 0) {
          pval <- "NA"
          z3 <- data.table(cbind(i, pval))
        } else{
          y <- data.table(table(D5$patient))
          colnames(y) <- c("patient", "Ovarian_cell")
          z <- merge(x, y, by = "patient")
          z <- z[-1, ]
          z$percent <- (z$Ovarian_cell / z$All_cell) * 100
          
          
          universe = 1018
          list1 = no.of.cells## No. of tissue specific cell lines in highly correlated pairs
          list2 = length(unique(D5$cellLine))## Tissue specific cell lines in highly correlated pairs
          z$HyGeom <-
            phyper(z$Ovarian_cell - 1,
                   z$All_cell,
                   universe - z$All_cell,
                   list2,
                   lower.tail = F)
          
          ## Taking p value for which we have at least one tissue specific cell line selected
          z1 <- z[z$Ovarian_cell >= 1, ]
          z2 <- data.table(cbind(i, z1))
          z3 <- z2[, c(1, 6)]
        }
        colnames(z3) <- c("reactome.spearman.similarity", "P.value")
        return(z3)
      }
      
      Sim_Patient_Sig_OvarianCell <-
        rbindlist(lapply(i, OvarianCell, D1))
      LowSim <- Sim_Patient_Sig_OvarianCell
    }
    ## FOR HIGH CORRELATION
    if (max(D1$score) <= as.numeric(QH[j])) {
      HighSim <- data.table(cbind("NA", "NA"))
      colnames(HighSim) <- c("reactome.spearman.similarity", "P.value")
    } else{
      i <-
        seq(as.numeric(QH[j]), max(D1$score), by = 0.01) ## For high correlation
      OvarianCell <- function(i, D1) {
        if (i == max(D1$score)) {
          D2 <- unique(D1[D1$score == i, c(1, 2)])
        } else{
          D2 <- unique(D1[D1$score >= i, c(1, 2)])
        }
        no.of.cells <- length(unique(D2$cellLine))
        no.of.patients <- length(unique(D2$patient))
        
        x <- data.table(table(D2$patient))
        colnames(x) <- c("patient", "All_cell")
        
        D4 <-
          data.table(merge(
            D2,
            tcga_ccle_cancer,
            by.x = "cellLine",
            by.y = "CCLE"
          ))
        D5 <- D4[D4$TCGA == ccleType, ]
        if (nrow(D5) == 0) {
          pval <- "NA"
          z3 <- data.table(cbind(i, pval))
        } else{
          y <- data.table(table(D5$patient))
          colnames(y) <- c("patient", "Ovarian_cell")
          z <- merge(x, y, by = "patient")
          z <- z[-1, ]
          z$percent <- (z$Ovarian_cell / z$All_cell) * 100
          
          
          universe = 1018
          list1 = no.of.cells## No. of tissue specific cell lines in highly correlated pairs
          list2 = length(unique(D5$cellLine))## Tissue specific cell lines in highly correlated pairs
          z$HyGeom <-
            phyper(z$Ovarian_cell - 1,
                   z$All_cell,
                   universe - z$All_cell,
                   list2,
                   lower.tail = F)
          
          ## Taking p value for which we have at least one tissue specific cell line selected
          z1 <- z[z$Ovarian_cell >= 1, ]
          z2 <- data.table(cbind(i, z1))
          z3 <- z2[, c(1, 6)]
        }
        colnames(z3) <- c("reactome.spearman.similarity", "P.value")
        return(z3)
      }
      
      Sim_Patient_Sig_OvarianCell <-
        rbindlist(lapply(i, OvarianCell, D1))
      HighSim <- Sim_Patient_Sig_OvarianCell
    }
    
    ################## DENSITY PLOTS #################
    
    HighSim$P.value <- as.numeric(as.character(HighSim$P.value))
    HighSim$reactome.spearman.similarity <-
      as.factor(HighSim$reactome.spearman.similarity)
    LowSim$P.value <- as.numeric(as.character(LowSim$P.value))
    LowSim$reactome.spearman.similarity <-
      as.factor(LowSim$reactome.spearman.similarity)
    
    ### Density plot
    
    HighSim$threshold <- paste0(">=", round(QH[j], 2))
    D <- merge(D1, tcga_ccle_cancer, by.x = "cellLine", by.y = "CCLE")
    cell.0 <- unique(D[D$score >= QH[j], ])
    H.cell.0 <-
      length(unique(cell.0[cell.0$TCGA == ccleType, ]$cellLine))
    H.cell <- data.table(QH[j], H.cell.0)
    
    LowSim$threshold <- paste0("<=", round(QL[j], 2))
    cell.0 <- unique(D[D$score <= QL[j], ])
    L.cell.0 <-
      length(unique(cell.0[cell.0$TCGA == ccleType, ]$cellLine))
    L.cell <- data.table(QL[j], L.cell.0)
    
    D_high_low <- rbind(HighSim, LowSim)
    D_high_low <- na.omit(D_high_low)
    D_high_low$threshold <-
      as.factor(as.character(D_high_low$threshold))
    dat <- D_high_low[, -1]
    h <- data.table(na.omit(HighSim$P.value))
    l <- data.table(na.omit(LowSim$P.value))
    if (nrow(h) == 0 | nrow(l) == 0) {
      p.value.t <- "NA"
      
    } else{
      p.value.test <- t.test(h$V1, l$V1, alternative = "less")
      p.value.t <- p.value.test$p.value
    }
    X <- data.table(cbind(f, H.cell, L.cell, p.value.t))
    colnames(X) <-
      c(
        "cancer",
        "high.thres",
        "no.of.high.cell",
        "low.thres",
        "no.of.low.cell",
        "p.value.t"
      )
    
    X1 <- rbind(X, X1)
    p <-
      ggplot(dat, aes(x = P.value , fill = threshold)) + geom_density(alpha = 0.5) + ylim(0, 10)
    
    print(p + labs(
      title = paste0(
        f ,
        "\nNo. of cell lines in low/high:",
        L.cell.0,
        "/",
        H.cell.0,
        "; ",
        "p =",
        p.value.t
      ),
      x = "Hypergeometric p-value",
      y = "Density"
    ))
    
  }
  
  return(X1)
  
}
Y <- rbindlist(lapply(fileNames1, countFunExpr))
save(Y, file = "~/backup/EXTENDED_CTDPathSim/CTDPathSim_Evaluation_Scripts_Figures/Statdensity_cell_in_high_low_t_test_TSI.rda")
dev.off()
print("TSI completed")

## For TC analysis
pdf(
  paste0(
    "~/backup/EXTENDED_CTDPathSim/CTDPathSim_Evaluation_Scripts_Figures/Pval_density_cell_in_high_low_localsim.TC.t.less.pdf"
  )
)
X1 <- data.frame("", "", "", "", "", "")
colnames(X1) <-
  c(
    "cancer",
    "high.thres",
    "no.of.high.cell",
    "low.thres",
    "no.of.low.cell",
    "p.value.t"
  )

countFunExpr <- function(fileNames1) {
  f <- fileNames1
  print(f)
  ccleType <- f
  load(
    paste0(
      "~/backup/EXTENDED_CTDPathSim/",
      f,
      "/TC_analysis/Patient_cellline_corr.Rda"
    )
  )
  
  library(BBmisc)
  y <- Cell_patient_corr[, c(2, 1, 3)]
  colnames(y) <- c("patient", "cellLine", "score")
  y$Zscore <-
    (as.numeric(y$score) - mean(as.numeric(y$score))) / sd(as.numeric(y$score))
  pat <- length(unique(y$patient))
  cell <- length(unique(y$cellLine))
  hist(
    y$Zscore,
    xlab = "similarity",
    main = paste0(f, " Z-norm similarity\npatients = ", pat, " cell lines = ", cell)
  )
  
  D1 <- unique(y[, c(1, 2, 4)])
  
  colnames(D1) <- c("patient", "cellLine", "score")
  D1$score <- as.numeric(as.character(D1$score))
  
  QL <- c(-0.001, -0.5, -1, -1.5, -2)
  
  QH <- c(0.001, 0.5, 1, 1.5, 2)
  
  
  x = as.integer(1:5)
  
  for (j in x) {
    print(j)
    if (min(D1$score) >= as.numeric(QL[j])) {
      LowSim <- data.table(cbind("NA", "NA"))
      colnames(LowSim) <- c("reactome.spearman.similarity", "P.value")
    } else{
      i <-
        seq(min(D1$score), as.numeric(QL[j]), by = 0.01) ## For low correlation
      
      OvarianCell <- function(i, D1) {
        #i=i[100]
        #print(i)
        
        D2 <- unique(D1[D1$score <= (i), c(1, 2)])### For low correlation
        
        no.of.cells <- length(unique(D2$cellLine))#111
        no.of.patients <- length(unique(D2$patient))#940
        
        x <- data.table(table(D2$patient))
        colnames(x) <- c("patient", "All_cell")
        D4 <-
          data.table(merge(
            D2,
            tcga_ccle_cancer,
            by.x = "cellLine",
            by.y = "CCLE"
          ))
        
        D5 <- D4[D4$TCGA == ccleType, ]
        
        if (nrow(D5) == 0) {
          pval <- "NA"
          z3 <- data.table(cbind(i, pval))
        } else{
          y <- data.table(table(D5$patient))
          colnames(y) <- c("patient", "Ovarian_cell")
          z <- merge(x, y, by = "patient")
          z <- z[-1, ]
          z$percent <- (z$Ovarian_cell / z$All_cell) * 100
          
          
          universe = 1018
          list1 = no.of.cells## No. of tissue specific cell lines in highly correlated pairs
          list2 = length(unique(D5$cellLine))## Tissue specific cell lines in highly correlated pairs
          z$HyGeom <-
            phyper(z$Ovarian_cell - 1,
                   z$All_cell,
                   universe - z$All_cell,
                   list2,
                   lower.tail = F)
          
          ## Taking p value for which we have at least one tissue specific cell line selected
          z1 <- z[z$Ovarian_cell >= 1, ]
          z2 <- data.table(cbind(i, z1))
          z3 <- z2[, c(1, 6)]
        }
        colnames(z3) <- c("reactome.spearman.similarity", "P.value")
        return(z3)
      }
      
      Sim_Patient_Sig_OvarianCell <-
        rbindlist(lapply(i, OvarianCell, D1))
      LowSim <- Sim_Patient_Sig_OvarianCell
    }
    ## FOR HIGH CORRELATION
    if (max(D1$score) <= as.numeric(QH[j])) {
      HighSim <- data.table(cbind("NA", "NA"))
      colnames(HighSim) <- c("reactome.spearman.similarity", "P.value")
    } else{
      i <-
        seq(as.numeric(QH[j]), max(D1$score), by = 0.01) ## For high correlation
      OvarianCell <- function(i, D1) {
        #print(i)
        #i=.85
        if (i == max(D1$score)) {
          D2 <- unique(D1[D1$score == i, c(1, 2)])
        } else{
          D2 <- unique(D1[D1$score >= i, c(1, 2)])
        }
        no.of.cells <- length(unique(D2$cellLine))
        no.of.patients <- length(unique(D2$patient))
        
        x <- data.table(table(D2$patient))
        colnames(x) <- c("patient", "All_cell")
        
        D4 <-
          data.table(merge(
            D2,
            tcga_ccle_cancer,
            by.x = "cellLine",
            by.y = "CCLE"
          ))
        D5 <- D4[D4$TCGA == ccleType, ]
        if (nrow(D5) == 0) {
          pval <- "NA"
          z3 <- data.table(cbind(i, pval))
        } else{
          y <- data.table(table(D5$patient))
          colnames(y) <- c("patient", "Ovarian_cell")
          z <- merge(x, y, by = "patient")
          z <- z[-1, ]
          z$percent <- (z$Ovarian_cell / z$All_cell) * 100
          
          
          universe = 1018
          list1 = no.of.cells## No. of tissue specific cell lines in highly correlated pairs
          list2 = length(unique(D5$cellLine))## Tissue specific cell lines in highly correlated pairs
          z$HyGeom <-
            phyper(z$Ovarian_cell - 1,
                   z$All_cell,
                   universe - z$All_cell,
                   list2,
                   lower.tail = F)
          
          ## Taking p value for which we have at least one tissue specific cell line selected
          z1 <- z[z$Ovarian_cell >= 1, ]
          z2 <- data.table(cbind(i, z1))
          z3 <- z2[, c(1, 6)]
        }
        colnames(z3) <- c("reactome.spearman.similarity", "P.value")
        return(z3)
      }
      
      Sim_Patient_Sig_OvarianCell <-
        rbindlist(lapply(i, OvarianCell, D1))
      HighSim <- Sim_Patient_Sig_OvarianCell
    }
    
    ################## DENSITY PLOTS #################
    
    HighSim$P.value <- as.numeric(as.character(HighSim$P.value))
    HighSim$reactome.spearman.similarity <-
      as.factor(HighSim$reactome.spearman.similarity)
    LowSim$P.value <- as.numeric(as.character(LowSim$P.value))
    LowSim$reactome.spearman.similarity <-
      as.factor(LowSim$reactome.spearman.similarity)
    
    ### Density plot
    
    HighSim$threshold <- paste0(">=", round(QH[j], 2))
    D <- merge(D1, tcga_ccle_cancer, by.x = "cellLine", by.y = "CCLE")
    cell.0 <- unique(D[D$score >= QH[j], ])
    H.cell.0 <-
      length(unique(cell.0[cell.0$TCGA == ccleType, ]$cellLine))
    H.cell <- data.table(QH[j], H.cell.0)
    
    LowSim$threshold <- paste0("<=", round(QL[j], 2))
    cell.0 <- unique(D[D$score <= QL[j], ])
    L.cell.0 <-
      length(unique(cell.0[cell.0$TCGA == ccleType, ]$cellLine))
    L.cell <- data.table(QL[j], L.cell.0)
    
    D_high_low <- rbind(HighSim, LowSim)
    D_high_low <- na.omit(D_high_low)
    D_high_low$threshold <-
      as.factor(as.character(D_high_low$threshold))
    dat <- D_high_low[, -1]
    h <- data.table(na.omit(HighSim$P.value))
    l <- data.table(na.omit(LowSim$P.value))
    if (nrow(h) == 0 | nrow(l) == 0) {
      p.value.t <- "NA"
      
    } else{
      p.value.test <- t.test(h$V1, l$V1, alternative = "less")
      p.value.t <- p.value.test$p.value
    }
    X <- data.table(cbind(f, H.cell, L.cell, p.value.t))
    colnames(X) <-
      c(
        "cancer",
        "high.thres",
        "no.of.high.cell",
        "low.thres",
        "no.of.low.cell",
        "p.value.t"
      )
    
    X1 <- rbind(X, X1)
    p <-
      ggplot(dat, aes(x = P.value , fill = threshold)) + geom_density(alpha = 0.5) + ylim(0, 10)
    
    print(p + labs(
      title = paste0(
        f ,
        "\nNo. of cell lines in low/high:",
        L.cell.0,
        "/",
        H.cell.0,
        "; ",
        "p =",
        p.value.t
      ),
      x = "Hypergeometric p-value",
      y = "Density"
    ))
    
  }
  
  return(X1)
  
}
Y <- rbindlist(lapply(fileNames1, countFunExpr))
save(Y, file = "~/backup/EXTENDED_CTDPathSim/CTDPathSim_Evaluation_Scripts_Figures/Statdensity_cell_in_high_low_t_test_TC.rda")
dev.off()
print("TC completed")

## For Celligner
pdf(
  paste0(
    "~/backup/EXTENDED_CTDPathSim/CTDPathSim_Evaluation_Scripts_Figures/Pval_density_cell_in_high_low_localsim.Celligner.t.less.pdf"
  )
)
X1 <- data.frame("", "", "", "", "", "")
colnames(X1) <-
  c(
    "cancer",
    "high.thres",
    "no.of.high.cell",
    "low.thres",
    "no.of.low.cell",
    "p.value.t"
  )

countFunExpr <- function(fileNames1) {
  f <- fileNames1
  print(f)
  ccleType <- f
  load(
    paste0(
      "~/backup/EXTENDED_CTDPathSim/",
      f,
      "/Celligner/Patient_cellline_corr.Rda"
    )
  )
  
  library(BBmisc)
  y <- Cell_patient_corr[, c(2, 1, 3)]
  colnames(y) <- c("patient", "cellLine", "score")
  y$Zscore <-
    (as.numeric(y$score) - mean(as.numeric(y$score))) / sd(as.numeric(y$score))
  pat <- length(unique(y$patient))
  cell <- length(unique(y$cellLine))
  hist(
    y$Zscore,
    xlab = "similarity",
    main = paste0(f, " Z-norm similarity\npatients = ", pat, " cell lines = ", cell)
  )
  
  D1 <- unique(y[, c(1, 2, 4)])
  
  colnames(D1) <- c("patient", "cellLine", "score")
  D1$score <- as.numeric(as.character(D1$score))
  
  QL <- c(-0.001, -0.5, -1, -1.5, -2)
  
  QH <- c(0.001, 0.5, 1, 1.5, 2)
  
  
  x = as.integer(1:5)
  
  for (j in x) {
    print(j)
    if (min(D1$score) >= as.numeric(QL[j])) {
      LowSim <- data.table(cbind("NA", "NA"))
      colnames(LowSim) <- c("reactome.spearman.similarity", "P.value")
    } else{
      i <-
        seq(min(D1$score), as.numeric(QL[j]), by = 0.01) ## For low correlation
      
      OvarianCell <- function(i, D1) {
        #i=i[100]
        #print(i)
        
        D2 <- unique(D1[D1$score <= (i), c(1, 2)])### For low correlation
        
        no.of.cells <- length(unique(D2$cellLine))#111
        no.of.patients <- length(unique(D2$patient))#940
        
        x <- data.table(table(D2$patient))
        colnames(x) <- c("patient", "All_cell")
        D4 <-
          data.table(merge(
            D2,
            tcga_ccle_cancer,
            by.x = "cellLine",
            by.y = "CCLE"
          ))
        
        D5 <- D4[D4$TCGA == ccleType, ]
        
        if (nrow(D5) == 0) {
          pval <- "NA"
          z3 <- data.table(cbind(i, pval))
        } else{
          y <- data.table(table(D5$patient))
          colnames(y) <- c("patient", "Ovarian_cell")
          z <- merge(x, y, by = "patient")
          z <- z[-1, ]
          z$percent <- (z$Ovarian_cell / z$All_cell) * 100
          
          
          universe = 1018
          list1 = no.of.cells## No. of tissue specific cell lines in highly correlated pairs
          list2 = length(unique(D5$cellLine))## Tissue specific cell lines in highly correlated pairs
          z$HyGeom <-
            phyper(z$Ovarian_cell - 1,
                   z$All_cell,
                   universe - z$All_cell,
                   list2,
                   lower.tail = F)
          
          ## Taking p value for which we have at least one tissue specific cell line selected
          z1 <- z[z$Ovarian_cell >= 1, ]
          z2 <- data.table(cbind(i, z1))
          z3 <- z2[, c(1, 6)]
        }
        colnames(z3) <- c("reactome.spearman.similarity", "P.value")
        return(z3)
      }
      
      Sim_Patient_Sig_OvarianCell <-
        rbindlist(lapply(i, OvarianCell, D1))
      LowSim <- Sim_Patient_Sig_OvarianCell
    }
    ## FOR HIGH CORRELATION
    if (max(D1$score) <= as.numeric(QH[j])) {
      HighSim <- data.table(cbind("NA", "NA"))
      colnames(HighSim) <- c("reactome.spearman.similarity", "P.value")
    } else{
      i <-
        seq(as.numeric(QH[j]), max(D1$score), by = 0.01) ## For high correlation
      OvarianCell <- function(i, D1) {
        #print(i)
        #i=.85
        if (i == max(D1$score)) {
          D2 <- unique(D1[D1$score == i, c(1, 2)])
        } else{
          D2 <- unique(D1[D1$score >= i, c(1, 2)])
        }
        no.of.cells <- length(unique(D2$cellLine))
        no.of.patients <- length(unique(D2$patient))
        
        x <- data.table(table(D2$patient))
        colnames(x) <- c("patient", "All_cell")
        
        D4 <-
          data.table(merge(
            D2,
            tcga_ccle_cancer,
            by.x = "cellLine",
            by.y = "CCLE"
          ))
        D5 <- D4[D4$TCGA == ccleType, ]
        if (nrow(D5) == 0) {
          pval <- "NA"
          z3 <- data.table(cbind(i, pval))
        } else{
          y <- data.table(table(D5$patient))
          colnames(y) <- c("patient", "Ovarian_cell")
          z <- merge(x, y, by = "patient")
          z <- z[-1, ]
          z$percent <- (z$Ovarian_cell / z$All_cell) * 100
          
          
          universe = 1018
          list1 = no.of.cells## No. of tissue specific cell lines in highly correlated pairs
          list2 = length(unique(D5$cellLine))## Tissue specific cell lines in highly correlated pairs
          z$HyGeom <-
            phyper(z$Ovarian_cell - 1,
                   z$All_cell,
                   universe - z$All_cell,
                   list2,
                   lower.tail = F)
          
          ## Taking p value for which we have at least one tissue specific cell line selected
          z1 <- z[z$Ovarian_cell >= 1, ]
          z2 <- data.table(cbind(i, z1))
          z3 <- z2[, c(1, 6)]
        }
        colnames(z3) <- c("reactome.spearman.similarity", "P.value")
        return(z3)
      }
      
      Sim_Patient_Sig_OvarianCell <-
        rbindlist(lapply(i, OvarianCell, D1))
      HighSim <- Sim_Patient_Sig_OvarianCell
    }
    
    ################## DENSITY PLOTS #################
    
    HighSim$P.value <- as.numeric(as.character(HighSim$P.value))
    HighSim$reactome.spearman.similarity <-
      as.factor(HighSim$reactome.spearman.similarity)
    LowSim$P.value <- as.numeric(as.character(LowSim$P.value))
    LowSim$reactome.spearman.similarity <-
      as.factor(LowSim$reactome.spearman.similarity)
    
    ### Density plot
    
    HighSim$threshold <- paste0(">=", round(QH[j], 2))
    D <- merge(D1, tcga_ccle_cancer, by.x = "cellLine", by.y = "CCLE")
    cell.0 <- unique(D[D$score >= QH[j], ])
    H.cell.0 <-
      length(unique(cell.0[cell.0$TCGA == ccleType, ]$cellLine))
    H.cell <- data.table(QH[j], H.cell.0)
    
    LowSim$threshold <- paste0("<=", round(QL[j], 2))
    cell.0 <- unique(D[D$score <= QL[j], ])
    L.cell.0 <-
      length(unique(cell.0[cell.0$TCGA == ccleType, ]$cellLine))
    L.cell <- data.table(QL[j], L.cell.0)
    
    D_high_low <- rbind(HighSim, LowSim)
    D_high_low <- na.omit(D_high_low)
    D_high_low$threshold <-
      as.factor(as.character(D_high_low$threshold))
    dat <- D_high_low[, -1]
    h <- data.table(na.omit(HighSim$P.value))
    l <- data.table(na.omit(LowSim$P.value))
    if (nrow(h) == 0 | nrow(l) == 0) {
      p.value.t <- "NA"
      
    } else{
      p.value.test <- t.test(h$V1, l$V1, alternative = "less")
      p.value.t <- p.value.test$p.value
    }
    X <- data.table(cbind(f, H.cell, L.cell, p.value.t))
    colnames(X) <-
      c(
        "cancer",
        "high.thres",
        "no.of.high.cell",
        "low.thres",
        "no.of.low.cell",
        "p.value.t"
      )
    
    X1 <- rbind(X, X1)
    p <-
      ggplot(dat, aes(x = P.value , fill = threshold)) + geom_density(alpha = 0.5) + ylim(0, 10)
    
    print(p + labs(
      title = paste0(
        f ,
        "\nNo. of cell lines in low/high:",
        L.cell.0,
        "/",
        H.cell.0,
        "; ",
        "p =",
        p.value.t
      ),
      x = "Hypergeometric p-value",
      y = "Density"
    ))
    
  }
  
  return(X1)
  
}
Y <- rbindlist(lapply(fileNames1, countFunExpr))
save(Y, file = "~/backup/EXTENDED_CTDPathSim/CTDPathSim_Evaluation_Scripts_Figures/Statdensity_cell_in_high_low_t_test_Celligner.rda")
dev.off()
print("Celligner completed")
```
