## Supplementary material for "Finding the best cell lines across pan-cancer to use in pre-clinical research as a proxy for patient tumor samples considering immune cells, multi-omics, and cancer pathways": Code13_Supplemental Figure S3

```
## This R script is for the rank plots of all 1,018 CCLE cell lines based on median similarity scores with all samples in the corresponding cancer type computed by CTDPathSim2.0 in eight cancer types.
## We will compute the rank plots of all cancer cell lines in BLCA,CESC,ESCA, HNSC, KIRC,LAML,LGG,MESO,PAAD,PRAD,SKCM,STAD and THCA in Supplemental Figure S3.
## Before running this script, we need to run "Code6_Table 5.R" to generate "cell_median_sim_based_rank.Rda" files.
## Author: Banabithi Bose
## Date: 01/02/2022


### A customerized ggplot style ###
require(ggplot2)
ggplot.style <-
  theme_bw(base_size = 10) + theme(
    axis.title = element_text(size = 10),
    axis.text  = element_text(size =
                                10),
    plot.margin = margin(0.4, 0.2, 0.4, 0.2, "cm"),
    axis.line.x = element_line(colour = "black", size = 1),
    axis.line.y = element_line(colour = "black", size = 1)
  )

f = "BLCA"
load(
  paste0(
    "~/backup/EXTENDED_CTDPathSim/",
    f,
    "/SIMILARITIES/local_aggregated_expr_meth_cnv.Rda"
  )
)
D1 <- local_aggregated_expr_meth_cnv[, c(1, 2, 6)]
D1$patient <- as.character(D1$patient)
D1$patient <- str_sub(D1$patient, 1, 15)
D1_median_cell <-
  sqldf("select cellLine,median(score) from D1 group by cellLine")
df11 <-
  data.frame(
    value = D1_median_cell$`median(score)`,
    rank = rank(D1_median_cell$`median(score)`)
  )
colnames(df11) <- c("value", "rank")
rownames(df11) <- D1_median_cell$cellLine
load(paste0(
  "~/backup/EXTENDED_CTDPathSim/",
  f,
  "/cell_median_sim_based_rank.Rda"
))
RANK_IN_ALL_CEL <- df11[row.names(df1), ]
##BLCA has 16 high rank cells
high.rank.cells <- row.names(df1[df1$rank >= 10, ])
flag <-
  grepl(rownames(df11), pattern = high.rank.cells[1]) |
  grepl(rownames(df11), pattern = high.rank.cells[2]) |
  grepl(rownames(df11), pattern = high.rank.cells[3]) |
  grepl(rownames(df11), pattern = high.rank.cells[4]) |
  grepl(rownames(df11), pattern = high.rank.cells[5]) |
  grepl(rownames(df11), pattern = high.rank.cells[6]) |
  grepl(rownames(df11), pattern = high.rank.cells[7]) |
  grepl(rownames(df11), pattern = high.rank.cells[8]) |
  grepl(rownames(df11), pattern = high.rank.cells[9]) |
  grepl(rownames(df11), pattern = high.rank.cells[10]) |
  grepl(rownames(df11), pattern = high.rank.cells[11]) |
  grepl(rownames(df11), pattern = high.rank.cells[12]) |
  grepl(rownames(df11), pattern = high.rank.cells[13]) |
  grepl(rownames(df11), pattern = high.rank.cells[14]) |
  grepl(rownames(df11), pattern = high.rank.cells[15]) |
  grepl(rownames(df11), pattern = high.rank.cells[16])
df11$is.tso <- 'NO'
df11[flag, 'is.tso'] <- 'YES'

#BLCA
A <-
  ggplot() + geom_point(data = df11, aes(x = rank, y = value), size = .1) + ggplot.style + xlab('') + ylab(paste0('')) + geom_point(
    data = df11[flag, ],
    aes(x = rank, y = value),
    color = 'red',
    size = 3
  ) + theme(axis.text = element_text(size = 20),
            axis.title = element_text(size = 20, vjust = 3))

f = "CESC"
load(
  paste0(
    "~/backup/EXTENDED_CTDPathSim/",
    f,
    "/SIMILARITIES/local_aggregated_expr_meth_cnv.Rda"
  )
)
D1 <- local_aggregated_expr_meth_cnv[, c(1, 2, 6)]
D1$patient <- as.character(D1$patient)
D1$patient <- str_sub(D1$patient, 1, 15)
D1_median_cell <-
  sqldf("select cellLine,median(score) from D1 group by cellLine")
df11 <-
  data.frame(
    value = D1_median_cell$`median(score)`,
    rank = rank(D1_median_cell$`median(score)`)
  )
colnames(df11) <- c("value", "rank")
rownames(df11) <- D1_median_cell$cellLine
load(paste0(
  "~/backup/EXTENDED_CTDPathSim/",
  f,
  "/cell_median_sim_based_rank.Rda"
))
RANK_IN_ALL_CEL <- df11[row.names(df1), ]
## For CESC only 3 cell lines
high.rank.cells <- row.names(df1[df1$rank >= 1, ])
flag <-
  grepl(rownames(df11), pattern = high.rank.cells[1]) |
  grepl(rownames(df11), pattern = high.rank.cells[2]) |
  grepl(rownames(df11), pattern = high.rank.cells[3])
df11$is.tso <- 'NO'
df11[flag, 'is.tso'] <- 'YES'

#CESC
B <-
  ggplot() + geom_point(data = df11, aes(x = rank, y = value), size = .1) + ggplot.style + xlab('') + ylab(paste0('')) + geom_point(
    data = df11[flag, ],
    aes(x = rank, y = value),
    color = 'red',
    size = 3
  ) + theme(axis.text = element_text(size = 20),
            axis.title = element_text(size = 20, vjust = 3))


f = "ESCA"
load(
  paste0(
    "~/backup/EXTENDED_CTDPathSim/",
    f,
    "/SIMILARITIES/local_aggregated_expr_meth_cnv.Rda"
  )
)
D1 <- local_aggregated_expr_meth_cnv[, c(1, 2, 6)]
D1$patient <- as.character(D1$patient)
D1$patient <- str_sub(D1$patient, 1, 15)
D1_median_cell <-
  sqldf("select cellLine,median(score) from D1 group by cellLine")
df11 <-
  data.frame(
    value = D1_median_cell$`median(score)`,
    rank = rank(D1_median_cell$`median(score)`)
  )
colnames(df11) <- c("value", "rank")
rownames(df11) <- D1_median_cell$cellLine
load(paste0(
  "~/backup/EXTENDED_CTDPathSim/",
  f,
  "/cell_median_sim_based_rank.Rda"
))
RANK_IN_ALL_CEL <- df11[row.names(df1), ]
## 18 high.rank.cells
high.rank.cells <- row.names(df1[df1$rank >= 10, ])
flag <-
  grepl(rownames(df11), pattern = high.rank.cells[1]) |
  grepl(rownames(df11), pattern = high.rank.cells[2]) |
  grepl(rownames(df11), pattern = high.rank.cells[3]) |
  grepl(rownames(df11), pattern = high.rank.cells[4]) |
  grepl(rownames(df11), pattern = high.rank.cells[5]) |
  grepl(rownames(df11), pattern = high.rank.cells[6]) |
  grepl(rownames(df11), pattern = high.rank.cells[7]) |
  grepl(rownames(df11), pattern = high.rank.cells[8]) |
  grepl(rownames(df11), pattern = high.rank.cells[9]) |
  grepl(rownames(df11), pattern = high.rank.cells[10]) |
  grepl(rownames(df11), pattern = high.rank.cells[11]) |
  grepl(rownames(df11), pattern = high.rank.cells[12]) |
  grepl(rownames(df11), pattern = high.rank.cells[13]) |
  grepl(rownames(df11), pattern = high.rank.cells[14]) |
  grepl(rownames(df11), pattern = high.rank.cells[15]) |
  grepl(rownames(df11), pattern = high.rank.cells[16]) |
  grepl(rownames(df11), pattern = high.rank.cells[17]) |
  grepl(rownames(df11), pattern = high.rank.cells[18])
df11$is.tso <- 'NO'
df11[flag, 'is.tso'] <- 'YES'

#ESCA
C <-
  ggplot() + geom_point(data = df11, aes(x = rank, y = value), size = .1) + ggplot.style + xlab('') + ylab(paste0('')) + geom_point(
    data = df11[flag, ],
    aes(x = rank, y = value),
    color = 'red',
    size = 3
  ) + theme(axis.text = element_text(size = 20),
            axis.title = element_text(size = 20, vjust = 3))


f = "HNSC"
load(
  paste0(
    "~/backup/EXTENDED_CTDPathSim/",
    f,
    "/SIMILARITIES/local_aggregated_expr_meth_cnv.Rda"
  )
)
D1 <- local_aggregated_expr_meth_cnv[, c(1, 2, 6)]
D1$patient <- as.character(D1$patient)
D1$patient <- str_sub(D1$patient, 1, 15)
D1_median_cell <-
  sqldf("select cellLine,median(score) from D1 group by cellLine")
df11 <-
  data.frame(
    value = D1_median_cell$`median(score)`,
    rank = rank(D1_median_cell$`median(score)`)
  )
colnames(df11) <- c("value", "rank")
rownames(df11) <- D1_median_cell$cellLine
load(paste0(
  "~/backup/EXTENDED_CTDPathSim/",
  f,
  "/cell_median_sim_based_rank.Rda"
))
RANK_IN_ALL_CEL <- df11[row.names(df1), ]
high.rank.cells <- row.names(df1[df1$rank >= 10, ])
flag <-
  grepl(rownames(df11), pattern = high.rank.cells[1]) |
  grepl(rownames(df11), pattern = high.rank.cells[2]) |
  grepl(rownames(df11), pattern = high.rank.cells[3]) |
  grepl(rownames(df11), pattern = high.rank.cells[4]) |
  grepl(rownames(df11), pattern = high.rank.cells[5]) |
  grepl(rownames(df11), pattern = high.rank.cells[6]) |
  grepl(rownames(df11), pattern = high.rank.cells[7]) |
  grepl(rownames(df11), pattern = high.rank.cells[8]) |
  grepl(rownames(df11), pattern = high.rank.cells[9]) |
  grepl(rownames(df11), pattern = high.rank.cells[10]) |
  grepl(rownames(df11), pattern = high.rank.cells[11]) |
  grepl(rownames(df11), pattern = high.rank.cells[12]) |
  grepl(rownames(df11), pattern = high.rank.cells[13]) |
  grepl(rownames(df11), pattern = high.rank.cells[14]) |
  grepl(rownames(df11), pattern = high.rank.cells[15]) |
  grepl(rownames(df11), pattern = high.rank.cells[16]) |
  grepl(rownames(df11), pattern = high.rank.cells[17]) |
  grepl(rownames(df11), pattern = high.rank.cells[18]) |
  grepl(rownames(df11), pattern = high.rank.cells[19]) |
  grepl(rownames(df11), pattern = high.rank.cells[20])
df11$is.tso <- 'NO'
df11[flag, 'is.tso'] <- 'YES'

#HNSC
D <-
  ggplot() + geom_point(data = df11, aes(x = rank, y = value), size = .1) + ggplot.style + xlab('') + ylab(paste0('')) + geom_point(
    data = df11[flag, ],
    aes(x = rank, y = value),
    color = 'red',
    size = 3
  ) + theme(axis.text = element_text(size = 20),
            axis.title = element_text(size = 20, vjust = 3))


f = "KIRC"
load(
  paste0(
    "~/backup/EXTENDED_CTDPathSim/",
    f,
    "/SIMILARITIES/local_aggregated_expr_meth_cnv.Rda"
  )
)
D1 <- local_aggregated_expr_meth_cnv[, c(1, 2, 6)]
D1$patient <- as.character(D1$patient)
D1$patient <- str_sub(D1$patient, 1, 15)
D1_median_cell <-
  sqldf("select cellLine,median(score) from D1 group by cellLine")
df11 <-
  data.frame(
    value = D1_median_cell$`median(score)`,
    rank = rank(D1_median_cell$`median(score)`)
  )
colnames(df11) <- c("value", "rank")
rownames(df11) <- D1_median_cell$cellLine
load(paste0(
  "~/backup/EXTENDED_CTDPathSim/",
  f,
  "/cell_median_sim_based_rank.Rda"
))
RANK_IN_ALL_CEL <- df11[row.names(df1), ]
high.rank.cells <- row.names(df1[df1$rank >= 10, ])
flag <-
  grepl(rownames(df11), pattern = high.rank.cells[1]) |
  grepl(rownames(df11), pattern = high.rank.cells[2]) |
  grepl(rownames(df11), pattern = high.rank.cells[3]) |
  grepl(rownames(df11), pattern = high.rank.cells[4]) |
  grepl(rownames(df11), pattern = high.rank.cells[5]) |
  grepl(rownames(df11), pattern = high.rank.cells[6]) |
  grepl(rownames(df11), pattern = high.rank.cells[7]) |
  grepl(rownames(df11), pattern = high.rank.cells[8]) |
  grepl(rownames(df11), pattern = high.rank.cells[9]) |
  grepl(rownames(df11), pattern = high.rank.cells[10]) |
  grepl(rownames(df11), pattern = high.rank.cells[11]) |
  grepl(rownames(df11), pattern = high.rank.cells[12]) |
  grepl(rownames(df11), pattern = high.rank.cells[13]) |
  grepl(rownames(df11), pattern = high.rank.cells[14]) |
  grepl(rownames(df11), pattern = high.rank.cells[15]) |
  grepl(rownames(df11), pattern = high.rank.cells[16]) |
  grepl(rownames(df11), pattern = high.rank.cells[17]) |
  grepl(rownames(df11), pattern = high.rank.cells[18]) |
  grepl(rownames(df11), pattern = high.rank.cells[19]) |
  grepl(rownames(df11), pattern = high.rank.cells[20])
df11$is.tso <- 'NO'
df11[flag, 'is.tso'] <- 'YES'

#KIRC
E <-
  ggplot() + geom_point(data = df11, aes(x = rank, y = value), size = .1) + ggplot.style + xlab('') + ylab(paste0('')) + geom_point(
    data = df11[flag, ],
    aes(x = rank, y = value),
    color = 'red',
    size = 3
  ) + theme(axis.text = element_text(size = 20),
            axis.title = element_text(size = 20, vjust = 3))

f = "LAML"
load(
  paste0(
    "~/backup/EXTENDED_CTDPathSim/",
    f,
    "/SIMILARITIES/local_aggregated_expr_meth_cnv.Rda"
  )
)
D1 <- local_aggregated_expr_meth_cnv[, c(1, 2, 6)]
D1$patient <- as.character(D1$patient)
D1$patient <- str_sub(D1$patient, 1, 15)
D1_median_cell <-
  sqldf("select cellLine,median(score) from D1 group by cellLine")
df11 <-
  data.frame(
    value = D1_median_cell$`median(score)`,
    rank = rank(D1_median_cell$`median(score)`)
  )
colnames(df11) <- c("value", "rank")
rownames(df11) <- D1_median_cell$cellLine
load(paste0(
  "~/backup/EXTENDED_CTDPathSim/",
  f,
  "/cell_median_sim_based_rank.Rda"
))
RANK_IN_ALL_CEL <- df11[row.names(df1), ]
high.rank.cells <- row.names(df1[df1$rank >= 10, ])
flag <-
  grepl(rownames(df11), pattern = high.rank.cells[1]) |
  grepl(rownames(df11), pattern = high.rank.cells[2]) |
  grepl(rownames(df11), pattern = high.rank.cells[3]) |
  grepl(rownames(df11), pattern = high.rank.cells[4]) |
  grepl(rownames(df11), pattern = high.rank.cells[5]) |
  grepl(rownames(df11), pattern = high.rank.cells[6]) |
  grepl(rownames(df11), pattern = high.rank.cells[7]) |
  grepl(rownames(df11), pattern = high.rank.cells[8]) |
  grepl(rownames(df11), pattern = high.rank.cells[9]) |
  grepl(rownames(df11), pattern = high.rank.cells[10]) |
  grepl(rownames(df11), pattern = high.rank.cells[11]) |
  grepl(rownames(df11), pattern = high.rank.cells[12]) |
  grepl(rownames(df11), pattern = high.rank.cells[13]) |
  grepl(rownames(df11), pattern = high.rank.cells[14]) |
  grepl(rownames(df11), pattern = high.rank.cells[15]) |
  grepl(rownames(df11), pattern = high.rank.cells[16]) |
  grepl(rownames(df11), pattern = high.rank.cells[17]) |
  grepl(rownames(df11), pattern = high.rank.cells[18]) |
  grepl(rownames(df11), pattern = high.rank.cells[19]) |
  grepl(rownames(df11), pattern = high.rank.cells[20])
df11$is.tso <- 'NO'
df11[flag, 'is.tso'] <- 'YES'

#LAML
F1 <-
  ggplot() + geom_point(data = df11, aes(x = rank, y = value), size = .1) + ggplot.style + xlab('') + ylab(paste0('')) + geom_point(
    data = df11[flag, ],
    aes(x = rank, y = value),
    color = 'red',
    size = 3
  ) + theme(axis.text = element_text(size = 20),
            axis.title = element_text(size = 20, vjust = 3))

f = "LGG"
load(
  paste0(
    "~/backup/EXTENDED_CTDPathSim/",
    f,
    "/SIMILARITIES/local_aggregated_expr_meth_cnv.Rda"
  )
)
D1 <- local_aggregated_expr_meth_cnv[, c(1, 2, 6)]
D1$patient <- as.character(D1$patient)
D1$patient <- str_sub(D1$patient, 1, 15)
D1_median_cell <-
  sqldf("select cellLine,median(score) from D1 group by cellLine")
df11 <-
  data.frame(
    value = D1_median_cell$`median(score)`,
    rank = rank(D1_median_cell$`median(score)`)
  )
colnames(df11) <- c("value", "rank")
rownames(df11) <- D1_median_cell$cellLine
load(paste0(
  "~/backup/EXTENDED_CTDPathSim/",
  f,
  "/cell_median_sim_based_rank.Rda"
))
RANK_IN_ALL_CEL <- df11[row.names(df1), ]
## For LGG only 10 cell lines
high.rank.cells <- row.names(df1[df1$rank >= 5, ])
flag <-
  grepl(rownames(df11), pattern = high.rank.cells[1]) |
  grepl(rownames(df11), pattern = high.rank.cells[2]) |
  grepl(rownames(df11), pattern = high.rank.cells[3]) |
  grepl(rownames(df11), pattern = high.rank.cells[4]) |
  grepl(rownames(df11), pattern = high.rank.cells[5])
df11$is.tso <- 'NO'
df11[flag, 'is.tso'] <- 'YES'

#LGG
G <-
  ggplot() + geom_point(data = df11, aes(x = rank, y = value), size = .1) + ggplot.style + xlab('') + ylab(paste0('')) + geom_point(
    data = df11[flag, ],
    aes(x = rank, y = value),
    color = 'red',
    size = 3
  ) + theme(axis.text = element_text(size = 20),
            axis.title = element_text(size = 20, vjust = 3))


f = "MESO"
load(
  paste0(
    "~/backup/EXTENDED_CTDPathSim/",
    f,
    "/SIMILARITIES/local_aggregated_expr_meth_cnv.Rda"
  )
)
D1 <- local_aggregated_expr_meth_cnv[, c(1, 2, 6)]
D1$patient <- as.character(D1$patient)
D1$patient <- str_sub(D1$patient, 1, 15)
D1_median_cell <-
  sqldf("select cellLine,median(score) from D1 group by cellLine")
df11 <-
  data.frame(
    value = D1_median_cell$`median(score)`,
    rank = rank(D1_median_cell$`median(score)`)
  )
colnames(df11) <- c("value", "rank")
rownames(df11) <- D1_median_cell$cellLine
load(paste0(
  "~/backup/EXTENDED_CTDPathSim/",
  f,
  "/cell_median_sim_based_rank.Rda"
))
RANK_IN_ALL_CEL <- df11[row.names(df1), ]
## For MESO only 9 cell lines
high.rank.cells <- row.names(df1[df1$rank >= 5, ])
flag <-
  grepl(rownames(df11), pattern = high.rank.cells[1]) |
  grepl(rownames(df11), pattern = high.rank.cells[2]) |
  grepl(rownames(df11), pattern = high.rank.cells[3]) |
  grepl(rownames(df11), pattern = high.rank.cells[4]) |
  grepl(rownames(df11), pattern = high.rank.cells[5])
df11$is.tso <- 'NO'
df11[flag, 'is.tso'] <- 'YES'

#MESO
H <-
  ggplot() + geom_point(data = df11, aes(x = rank, y = value), size = .1) + ggplot.style + xlab('') + ylab(paste0('')) + geom_point(
    data = df11[flag, ],
    aes(x = rank, y = value),
    color = 'red',
    size = 3
  ) + theme(axis.text = element_text(size = 20),
            axis.title = element_text(size = 20, vjust = 3))

f = "PAAD"
load(
  paste0(
    "~/backup/EXTENDED_CTDPathSim/",
    f,
    "/SIMILARITIES/local_aggregated_expr_meth_cnv.Rda"
  )
)
D1 <- local_aggregated_expr_meth_cnv[, c(1, 2, 6)]
D1$patient <- as.character(D1$patient)
D1$patient <- str_sub(D1$patient, 1, 15)
D1_median_cell <-
  sqldf("select cellLine,median(score) from D1 group by cellLine")
df11 <-
  data.frame(
    value = D1_median_cell$`median(score)`,
    rank = rank(D1_median_cell$`median(score)`)
  )
colnames(df11) <- c("value", "rank")
rownames(df11) <- D1_median_cell$cellLine
load(paste0(
  "~/backup/EXTENDED_CTDPathSim/",
  f,
  "/cell_median_sim_based_rank.Rda"
))
RANK_IN_ALL_CEL <- df11[row.names(df1), ]
high.rank.cells <- row.names(df1[df1$rank >= 10, ])
flag <-
  grepl(rownames(df11), pattern = high.rank.cells[1]) |
  grepl(rownames(df11), pattern = high.rank.cells[2]) |
  grepl(rownames(df11), pattern = high.rank.cells[3]) |
  grepl(rownames(df11), pattern = high.rank.cells[4]) |
  grepl(rownames(df11), pattern = high.rank.cells[5]) |
  grepl(rownames(df11), pattern = high.rank.cells[6]) |
  grepl(rownames(df11), pattern = high.rank.cells[7]) |
  grepl(rownames(df11), pattern = high.rank.cells[8]) |
  grepl(rownames(df11), pattern = high.rank.cells[9]) |
  grepl(rownames(df11), pattern = high.rank.cells[10]) |
  grepl(rownames(df11), pattern = high.rank.cells[11]) |
  grepl(rownames(df11), pattern = high.rank.cells[12]) |
  grepl(rownames(df11), pattern = high.rank.cells[13]) |
  grepl(rownames(df11), pattern = high.rank.cells[14]) |
  grepl(rownames(df11), pattern = high.rank.cells[15]) |
  grepl(rownames(df11), pattern = high.rank.cells[16]) |
  grepl(rownames(df11), pattern = high.rank.cells[17]) |
  grepl(rownames(df11), pattern = high.rank.cells[18]) |
  grepl(rownames(df11), pattern = high.rank.cells[19]) |
  grepl(rownames(df11), pattern = high.rank.cells[20])
df11$is.tso <- 'NO'
df11[flag, 'is.tso'] <- 'YES'

#PAAD
I <-
  ggplot() + geom_point(data = df11, aes(x = rank, y = value), size = .1) + ggplot.style + xlab('') + ylab(paste0('')) + geom_point(
    data = df11[flag, ],
    aes(x = rank, y = value),
    color = 'red',
    size = 3
  ) + theme(axis.text = element_text(size = 20),
            axis.title = element_text(size = 20, vjust = 3))


f = "PRAD"
load(
  paste0(
    "~/backup/EXTENDED_CTDPathSim/",
    f,
    "/SIMILARITIES/local_aggregated_expr_meth_cnv.Rda"
  )
)
D1 <- local_aggregated_expr_meth_cnv[, c(1, 2, 6)]
D1$patient <- as.character(D1$patient)
D1$patient <- str_sub(D1$patient, 1, 15)
D1_median_cell <-
  sqldf("select cellLine,median(score) from D1 group by cellLine")
df11 <-
  data.frame(
    value = D1_median_cell$`median(score)`,
    rank = rank(D1_median_cell$`median(score)`)
  )
colnames(df11) <- c("value", "rank")
rownames(df11) <- D1_median_cell$cellLine
load(paste0(
  "~/backup/EXTENDED_CTDPathSim/",
  f,
  "/cell_median_sim_based_rank.Rda"
))
RANK_IN_ALL_CEL <- df11[row.names(df1), ]
## For PRAD only 10 cell lines
high.rank.cells <- row.names(df1[df1$rank >= 5, ])
flag <-
  grepl(rownames(df11), pattern = high.rank.cells[1]) |
  grepl(rownames(df11), pattern = high.rank.cells[2]) |
  grepl(rownames(df11), pattern = high.rank.cells[3]) |
  grepl(rownames(df11), pattern = high.rank.cells[4])
df11$is.tso <- 'NO'
df11[flag, 'is.tso'] <- 'YES'

#PRAD
J <-
  ggplot() + geom_point(data = df11, aes(x = rank, y = value), size = .1) + ggplot.style + xlab('') + ylab(paste0('')) + geom_point(
    data = df11[flag, ],
    aes(x = rank, y = value),
    color = 'red',
    size = 3
  ) + theme(axis.text = element_text(size = 20),
            axis.title = element_text(size = 20, vjust = 3))


f = "SKCM"
load(
  paste0(
    "~/backup/EXTENDED_CTDPathSim/",
    f,
    "/SIMILARITIES/local_aggregated_expr_meth_cnv.Rda"
  )
)
D1 <- local_aggregated_expr_meth_cnv[, c(1, 2, 6)]
D1$patient <- as.character(D1$patient)
D1$patient <- str_sub(D1$patient, 1, 15)
D1_median_cell <-
  sqldf("select cellLine,median(score) from D1 group by cellLine")
df11 <-
  data.frame(
    value = D1_median_cell$`median(score)`,
    rank = rank(D1_median_cell$`median(score)`)
  )
colnames(df11) <- c("value", "rank")
rownames(df11) <- D1_median_cell$cellLine
load(paste0(
  "~/backup/EXTENDED_CTDPathSim/",
  f,
  "/cell_median_sim_based_rank.Rda"
))
RANK_IN_ALL_CEL <- df11[row.names(df1), ]
high.rank.cells <- row.names(df1[df1$rank >= 10, ])
flag <-
  grepl(rownames(df11), pattern = high.rank.cells[1]) |
  grepl(rownames(df11), pattern = high.rank.cells[2]) |
  grepl(rownames(df11), pattern = high.rank.cells[3]) |
  grepl(rownames(df11), pattern = high.rank.cells[4]) |
  grepl(rownames(df11), pattern = high.rank.cells[5]) |
  grepl(rownames(df11), pattern = high.rank.cells[6]) |
  grepl(rownames(df11), pattern = high.rank.cells[7]) |
  grepl(rownames(df11), pattern = high.rank.cells[8]) |
  grepl(rownames(df11), pattern = high.rank.cells[9]) |
  grepl(rownames(df11), pattern = high.rank.cells[10]) |
  grepl(rownames(df11), pattern = high.rank.cells[11]) |
  grepl(rownames(df11), pattern = high.rank.cells[12]) |
  grepl(rownames(df11), pattern = high.rank.cells[13]) |
  grepl(rownames(df11), pattern = high.rank.cells[14]) |
  grepl(rownames(df11), pattern = high.rank.cells[15]) |
  grepl(rownames(df11), pattern = high.rank.cells[16]) |
  grepl(rownames(df11), pattern = high.rank.cells[17]) |
  grepl(rownames(df11), pattern = high.rank.cells[18]) |
  grepl(rownames(df11), pattern = high.rank.cells[19]) |
  grepl(rownames(df11), pattern = high.rank.cells[20])
df11$is.tso <- 'NO'
df11[flag, 'is.tso'] <- 'YES'

#SKCM
K <-
  ggplot() + geom_point(data = df11, aes(x = rank, y = value), size = .1) + ggplot.style + xlab('') + ylab(paste0('')) + geom_point(
    data = df11[flag, ],
    aes(x = rank, y = value),
    color = 'red',
    size = 3
  ) + theme(axis.text = element_text(size = 20),
            axis.title = element_text(size = 20, vjust = 3))


f = "STAD"
load(
  paste0(
    "~/backup/EXTENDED_CTDPathSim/",
    f,
    "/SIMILARITIES/local_aggregated_expr_meth_cnv.Rda"
  )
)
D1 <- local_aggregated_expr_meth_cnv[, c(1, 2, 6)]
D1$patient <- as.character(D1$patient)
D1$patient <- str_sub(D1$patient, 1, 15)
D1_median_cell <-
  sqldf("select cellLine,median(score) from D1 group by cellLine")
df11 <-
  data.frame(
    value = D1_median_cell$`median(score)`,
    rank = rank(D1_median_cell$`median(score)`)
  )
colnames(df11) <- c("value", "rank")
rownames(df11) <- D1_median_cell$cellLine
load(paste0(
  "~/backup/EXTENDED_CTDPathSim/",
  f,
  "/cell_median_sim_based_rank.Rda"
))
RANK_IN_ALL_CEL <- df11[row.names(df1), ]
high.rank.cells <- row.names(df1[df1$rank >= 10, ])
flag <-
  grepl(rownames(df11), pattern = high.rank.cells[1]) |
  grepl(rownames(df11), pattern = high.rank.cells[2]) |
  grepl(rownames(df11), pattern = high.rank.cells[3]) |
  grepl(rownames(df11), pattern = high.rank.cells[4]) |
  grepl(rownames(df11), pattern = high.rank.cells[5]) |
  grepl(rownames(df11), pattern = high.rank.cells[6]) |
  grepl(rownames(df11), pattern = high.rank.cells[7]) |
  grepl(rownames(df11), pattern = high.rank.cells[8]) |
  grepl(rownames(df11), pattern = high.rank.cells[9]) |
  grepl(rownames(df11), pattern = high.rank.cells[10]) |
  grepl(rownames(df11), pattern = high.rank.cells[11]) |
  grepl(rownames(df11), pattern = high.rank.cells[12]) |
  grepl(rownames(df11), pattern = high.rank.cells[13]) |
  grepl(rownames(df11), pattern = high.rank.cells[14]) |
  grepl(rownames(df11), pattern = high.rank.cells[15]) |
  grepl(rownames(df11), pattern = high.rank.cells[16]) |
  grepl(rownames(df11), pattern = high.rank.cells[17]) |
  grepl(rownames(df11), pattern = high.rank.cells[18]) |
  grepl(rownames(df11), pattern = high.rank.cells[19]) |
  grepl(rownames(df11), pattern = high.rank.cells[20])
df11$is.tso <- 'NO'
df11[flag, 'is.tso'] <- 'YES'

#STAD
L <-
  ggplot() + geom_point(data = df11, aes(x = rank, y = value), size = .1) + ggplot.style + xlab('') + ylab(paste0('')) + geom_point(
    data = df11[flag, ],
    aes(x = rank, y = value),
    color = 'red',
    size = 3
  ) + theme(axis.text = element_text(size = 20),
            axis.title = element_text(size = 20, vjust = 3))


f = "THCA"
load(
  paste0(
    "~/backup/EXTENDED_CTDPathSim/",
    f,
    "/SIMILARITIES/local_aggregated_expr_meth_cnv.Rda"
  )
)
D1 <- local_aggregated_expr_meth_cnv[, c(1, 2, 6)]
D1$patient <- as.character(D1$patient)
D1$patient <- str_sub(D1$patient, 1, 15)
D1_median_cell <-
  sqldf("select cellLine,median(score) from D1 group by cellLine")
df11 <-
  data.frame(
    value = D1_median_cell$`median(score)`,
    rank = rank(D1_median_cell$`median(score)`)
  )
colnames(df11) <- c("value", "rank")
rownames(df11) <- D1_median_cell$cellLine
load(paste0(
  "~/backup/EXTENDED_CTDPathSim/",
  f,
  "/cell_median_sim_based_rank.Rda"
))
RANK_IN_ALL_CEL <- df11[row.names(df1), ]
## For THCA only 11 cell lines
high.rank.cells <- row.names(df1[df1$rank >= 5, ])
flag <-
  grepl(rownames(df11), pattern = high.rank.cells[1]) |
  grepl(rownames(df11), pattern = high.rank.cells[2]) |
  grepl(rownames(df11), pattern = high.rank.cells[3]) |
  grepl(rownames(df11), pattern = high.rank.cells[4]) |
  grepl(rownames(df11), pattern = high.rank.cells[5]) |
  grepl(rownames(df11), pattern = high.rank.cells[6]) |
  grepl(rownames(df11), pattern = high.rank.cells[7])
df11$is.tso <- 'NO'
df11[flag, 'is.tso'] <- 'YES'

#THCA
M <-
  ggplot() + geom_point(data = df11, aes(x = rank, y = value), size = .1) + ggplot.style + xlab('') + ylab(paste0('')) + geom_point(
    data = df11[flag, ],
    aes(x = rank, y = value),
    color = 'red',
    size = 3
  ) + theme(axis.text = element_text(size = 20),
            axis.title = element_text(size = 20, vjust = 3))

library(ggpubr)
print(
  ggarrange(
    A,
    B,
    C,
    D,
    E,
    F1,
    G,
    H,
    I,
    J,
    K,
    L,
    M,
    vjust = 2,
    hjust = -2,
    labels = NULL,
    ncol = 4,
    nrow = 4,
    font.label = list(size = 5)
  )
)
```
