## Supplementary material for "Finding the best cell lines across pan-cancer to use in pre-clinical research as a proxy for patient tumor samples considering immune cells, multi-omics, and cancer pathways": Code14_Supplemental Table S2

```
## This R script is for computing the rank of each tissue-specific cell line in 21 cancer types for Supplemental Table S2.
## Author: Banabithi Bose
## Date: 04/03/2022


fileNames1 <- c(
  "BLCA",
  "BRCA",
  "CESC",
  "DLBC",
  "ESCA",
  "GBM",
  "HNSC",
  "KIRC",
  "LAML",
  "LGG",
  "LIHC",
  "LUAD",
  "LUSC",
  "MESO",
  "OV",
  "PAAD",
  "PRAD",
  "SKCM",
  "STAD",
  "THCA",
  "UCEC"
)

##  Computing rank of each tissue-specific cell lines per cancer type in all 1018 cell lines
for (i in 1:length(fileNames1)) {
  f <- fileNames1[i]
  load(
    paste0(
      "~/EXTENDED_CTDPathSim/",
      f,
      "/SIMILARITIES/local_aggregated_expr_meth_cnv.Rda"
    )
  )
  D1 <- local_aggregated_expr_meth_cnv[, c(1, 2, 6)]
  length(unique(D1$patient))
  length(unique(D1$cellLine))
  
  D1$patient <- as.character(D1$patient)
  D1$patient <- str_sub(D1$patient, 1, 15)
  D1 <- merge(D1, tcga_ccle_cancer, by.x = "cellLine", by.y = "CCLE")
  BreastcancerCell <- D1[D1$TCGA == f, -4]
  BreastcancerCell_corr_matrix <-
    cast(BreastcancerCell, patient ~ cellLine, mean)
  row.names(BreastcancerCell_corr_matrix) <-
    BreastcancerCell_corr_matrix$patient
  BreastcancerCell_corr_matrix1 <-
    data.frame(BreastcancerCell_corr_matrix[, -1, drop = F])
  BreastcancerCell_corr_matrix2 <- t(BreastcancerCell_corr_matrix1)
  
  m               <-
    apply(BreastcancerCell_corr_matrix2, 1, median) %>% sort
  
  df                     <-
    as.data.frame(BreastcancerCell_corr_matrix2)
  df$cell.line.name <- row.names(df)
  long.df                <- melt(df, id.vars = 'cell.line.name')
  long.df$cell.line.name <-
    factor(long.df$cell.line.name, levels = names(m))
  long.df$color          <- 'black'
  long.df <-
    na.omit(long.df)##omitting the cell lines with missing scores
  
  D1_median_cell <-
    sqldf("select cellLine,median(score) from BreastcancerCell group by cellLine")
  
  df1 <-
    data.frame(
      value = D1_median_cell$`median(score)`,
      rank = rank(D1_median_cell$`median(score)`)
    )
  ##high rank means high score
  colnames(df1) <- c("value", "rank")
  rownames(df1) <- D1_median_cell$cellLine
  D1_median_cell <-
    sqldf("select cellLine,median(score) from D1 group by cellLine")
  df11 <-
    data.frame(
      value = D1_median_cell$`median(score)`,
      rank = rank(D1_median_cell$`median(score)`)
    )
  colnames(df11) <- c("value", "rank")
  rownames(df11) <- D1_median_cell$cellLine
  RANK_IN_ALL_CEL <- df11[row.names(df1), ]
  write.xlsx(
    RANK_IN_ALL_CEL,
    file = paste0(
      "~/backup/EXTENDED_CTDPathSim/CTDPathSim_Evaluation_Scripts_Figures/Supplemental Table S2 materials/",
      f,
      ".xlsx"
    ),
    row.names = TRUE
  )
}
lapply(fileNames1, ff)
```
